# Insights into the molecular systematics of montane voles of the Western Himalayan Mountains

**DOI:** 10.64898/2026.10.02.756046

**Authors:** Muhammad Raza Khan, Muhammad Sajid Nadeem, Jeffrey L. Coleman, David C. Cannatella

**Affiliations:** Department of Zoology, Wildlife and Fisheries, PMAS-Arid Agriculture University Rawalpindi, Pakistan; Department of Integrative Biology and Biodiversity Center, University of Texas, Austin, TX 78712, United States

**Author notes:** Corresponding author: Department of Integrative Biology, Patterson Labs, 2415 Speedway, University of Texas, Austin, TX 78712, United States.

**Keywords:** *Alticola*, Arvicolinae, Cytb, Himalaya, India, *Hyperacrius*, Pakistan, voles

## Abstract

Kashmir voles (*Hyperacrius*) are poorly studied fossorial arvicolines of the southern Himalayan slopes, with two species recognized. We sequenced Cytb from voles collected in northern Pakistan and combined these data with existing GenBank sequences, yielding 194 tips spanning nearly all arvicoline genera. We analyzed five data sets with maximum likelihood and compared external measurements among species using principal component and linear discriminant analyses.

We recovered five well-supported clades of *Hyperacrius* separated by ∼12–14% p-distance, which we treat as distinct species. We recognize clade 1 as *H. wynnei*, and populations referred to *H. w. traubi* are genetically indistinguishable from *H. w. wynnei*. We recognize *H. zygomaticus*, new rank (clade 2), and tentatively allocate clade 5 to *H. brachelix*. Clades 3 and 4 likely represent undescribed species. Morphometric analyses of external measurements clearly distinguish *H. wynnei* but not clades 3 and 4 (overall classification accuracy 70.3%).

Phylogenetic analyses including nuclear genes placed *Hyperacrius* as sister to a clade containing Microtini, *Arvicola*, Lagurini, *Dinaromys*, and Ellobiusini, whereas mitochondrial analyses weakly allied it with Ellobiusini. Its traditional placement in Clethrionomyini is thus unsupported, although its exact position remains unresolved. *Alticola* is nonmonophyletic, with *A. macrotis* sequences nested within *Clethrionomys*, likely reflecting mitochondrial capture.

**Teaser Text:** Kashmir voles, burrowing rodents of the Himalayan foothills, were thought to include two species. DNA evidence reveals at least five, including two likely new to science, and shows these voles are not close relatives of the red-backed voles they were long grouped with.

## Supplementary material for "Insights into the molecular systematics of montane voles of the Western Himalayan Mountains": Supp Mat 7

````
---
title: "Refactored Consolidated Code"
author: "Cannatella"
date: "2026-07-28"
output: html_document
---

```{r setup, include=FALSE}
knitr::opts_chunk$set(echo = TRUE)
knitr::opts_chunk$set(cache = TRUE)
```


```{r data setup}
# Claude Code 23 March
library(tidyverse)
library(knitr)
#library(ggdendro)
#library(dendextend)
library(ggrepel)
library(readxl)
library(dunn.test)
library(patchwork)
library(ggplot2)
#library(lme4)
#library(lmerTest)
#library(combinat)
library(MASS)
#library(broom)
library(purrr)
library(multcompView)
library(janitor)

# 1.Canonical locality order (single source of truth) ----
locality_levels <- c("Mushkpuri Top", "Yakhtangay", "Shogran", "Siri Paye Meadows",
                      "Supat Maheen", "Kalam Utror", "Morro Valley")

# 2. Read, clean, and filter the morphometric data once --------------
vole_data <- read_excel("data/Morphometrics_with_localities_Raza.xlsx", trim_ws = TRUE) %>%
  rename_with(str_trim) %>%                       # strip whitespace from column names
  mutate(Locality = str_trim(Locality)) %>%       # trim values BEFORE filtering on them
  filter(!str_starts(Locality, "Naran")) %>%      # drop Naran
  filter(str_starts(Animal, "Hyper")) %>%         # include only Hyperacrius
  dplyr::select(-`Terrain/Locality`, -Mammae_Pec, -Mammae_Pelv) |>
  mutate(Locality = factor(Locality, levels = locality_levels)) %>%
  mutate(
    "HFL/HBL"  = HFL / HBL,     # tail-length ratio
    "EL/HBL"   = EL / HBL,      # ear-length ratio
    "TAIL/HBL" = TAIL / HBL     # tail/HBL ratio
  )
vole_data %>%
  mutate(across(c("HFL/HBL", "EL/HBL", "TAIL/HBL"), ~ sprintf("%.3f", .x))) %>%
  knitr::kable(align = "c")
  

# 3.  Locality lookup (7 sites) ----
locality_levels <- c(
  "Mushkpuri Top", "Yakhtangay", "Shogran",
  "Siri Paye Meadows", "Supat Maheen", "Kalam Utror", "Morro Valley"
)

locality_labels <- c(
  "Mushkpuri Top"     = "Mushkpuri Top-1",
  "Yakhtangay"        = "Yakhtangay-1",
  "Shogran"           = "Shogran-1",
  "Siri Paye Meadows" = "Siri Paye Meadows-3",
  "Supat Maheen"      = "Supat Maheen-3",
  "Kalam Utror"       = "Kalam Utror-2",
  "Morro Valley"      = "Morro Valley-4"
)

# 4. Species lookup (4 species, already a column in the data) ----
species_levels <- c("sp1", "sp2", "sp3", "sp4")

species_labels <- c(
  sp1 = "Species 1",
  sp2 = "Species 2",
  sp3 = "Species 3",
  sp4 = "Species 4"
)

# 5. Palettes / shapes -- sized to each grouping variable.=====

pal_base_locality <- c(
  "Mushkpuri Top"     = "#1b9e77",
  "Yakhtangay"        = "#d95f02",
  "Shogran"           = "#7570b3",
  "Siri Paye Meadows" = "#e7298a",
  "Kalam Utror"       = "#66a61e",
  "Supat Maheen"      = "#e6ab02",
  "Morro Valley"      = "#a65628"
)

pal_base_species <- c(
  "sp1"        = "#1b9e77",
  "sp2"        = "#d95f02",
  "sp3"        = "#7570b3",
  "sp4"        = "#e7298a"
)

shape_map_locality <- c(
  "Mushkpuri Top"     = 22,
  "Yakhtangay"        = 22,
  "Shogran"           = 22,
  "Siri Paye Meadows" = 23,
  "Supat Maheen"      = 23,
  "Kalam Utror"       = 21,
  "Morro Valley"      = 24
)

shape_map_species <- c(
  "sp1"     = 21,
  "sp2"     = 22,
  "sp3"     = 23,
  "sp4"     = 24
)

# 6. Group specs =====
group_specs <- list(
  Locality = list(levels = locality_levels, labels = locality_labels,
                  pal = pal_base_locality, shapes = shape_map_locality),
  Species  = list(levels = species_levels,  labels = species_labels,
                  pal = pal_base_species,  shapes = shape_map_species)
)

# Safety check: catch any Locality value that didn't match a known palette key
unmapped <- setdiff(unique(as.character(vole_data$Locality)), names(pal_base_locality))
if (length(unmapped) > 0) {
   warning("Unmapped Locality values found: ", paste(unmapped, collapse = ", "))
}

# Safety check: catch any Locality value that didn't match a known palette key
unmapped <- setdiff(unique(as.character(vole_data$Species)), names(pal_base_species))
if (length(unmapped) > 0) {
  warning("Unmapped Species values found: ", paste(unmapped, collapse = ", "))
}

```

## Bivariate Plots
```{r bivariate plots}
# Shape map specific to these plots (solid point shapes; no separate fill aesthetic)
shape_map <- c(
  "Mushkpuri Top"          = 15,
  "Yakhtangay"             = 15,
  "Shogran"                = 15,
  "Siri Paye Meadows"      = 17,
  "Kalam Utror"            = 18,
  "Supat Maheen"           = 17,
  "Morro Valley"           = 16
)

# Use HBL as the "size" variable, so exclude it from the set of y-axis variables
data_cols <- vole_data %>%
  dplyr::select(where(is.numeric)) %>%
  dplyr::select(-HBL, -"TAIL/HBL", -"EL/HBL", -"HFL/HBL", -lon, -lat, -Elevation) %>%
  names()

bivariate_plots <- map(data_cols, function(var) {
  ggplot(vole_data, aes(
    x     = HBL,
    y     = .data[[var]],
    color = Locality,
    shape = Locality,
    label = No
  )) +
    geom_point(size = 3.0) +
    geom_text_repel(size = 2.0, show.legend = FALSE, max.overlaps = Inf) +
    scale_color_manual(values = pal_base_locality, breaks = locality_levels, labels = locality_levels,
                       name = "Locality", drop = FALSE) +
    scale_shape_manual(values = shape_map, breaks = locality_levels, labels = locality_levels,
                    name = "Locality", drop = FALSE) +
    labs(
      x     = "HBL",
      y     = var,
      title = paste(var, "vs HBL")
    ) +
    theme_bw()
})
walk(bivariate_plots, print)

pdf("output/bivariate/Hyperacrius-bivariate-plots.pdf", width = 8, height = 6)
walk(bivariate_plots, print)
dev.off()
```

## Kruskal-Wallis + Dunn post-hoc boxplots
 
Assumes `group_specs` (colors/shapes/levels/labels for both Locality and
Species) is already defined earlier in this document.
 
```{r boxplot-stats, fig.width=8.5, fig.height=11}
# ---- 0. Derived ratio variables + variables to test -------------------
vole_box <- vole_data %>%
  mutate(
    `HFL/HBL`  = HFL / HBL,
    `EL/HBL`   = EL / HBL,
    `TAIL/HBL` = TAIL / HBL
  )
 
meas_vars <- c("TL", "HBL", "TAIL", "HFL", "EL", "HFL/HBL", "EL/HBL", "TAIL/HBL")
 
# ---- 1. Kruskal-Wallis + Dunn post-hoc, per variable -------------------
# Compute Kruskal + Dunn letters for one variable, for a given grouping var
make_panel <- function(var, dat, group) {
 
  spec <- group_specs[[group]]
 
  # Kruskal test
  kruskal_results <- kruskal.test(dat[[var]] ~ dat[[group]], data = dat)
  cat(sprintf("\n--- Kruskal-Wallis test: %s ---\n", var))
  cat(sprintf("  H(%d) = %.3f, p = %s\n",
              kruskal_results$parameter,
              kruskal_results$statistic,
              format.pval(kruskal_results$p.value, digits = 3, eps = 0.001)))
 
  # Dunn test (pairwise comparisons)
  cat(sprintf("\n--- Dunn test: %s ---\n", var))
  dt <- dunn.test(dat[[var]], dat[[group]], method = "bh", altp = TRUE)
  padj <- if (!is.null(dt$altP.adjusted)) dt$altP.adjusted else dt$P.adjusted
  cat("--------------------------------------------------\n\n")
 
  # This is tricky because I want the a, b, ab symbols to be in
  # order of "significance"
  # Parse comparisons to get per-group letters
  comps <- strsplit(dt$comparisons, " - ")
  p_mat <- data.frame(
    g1 = sapply(comps, `[`, 1),
    g2 = sapply(comps, `[`, 2),
    p  = dt$altP.adjusted
  )
  groups <- unique(dat[[group]])
  sig_mat <- matrix(1, nrow = length(groups), ncol = length(groups),
                    dimnames = list(groups, groups))
  for (i in seq_len(nrow(p_mat))) {
    sig_mat[p_mat$g1[i], p_mat$g2[i]] <- p_mat$p[i]
    sig_mat[p_mat$g2[i], p_mat$g1[i]] <- p_mat$p[i]
  }
  # Assign compact letter display
  letters_vec <- multcompLetters(sig_mat < 0.05)$Letters
 
  # Ordering: arrange groups in ascending order of median, so the
  # box order (not just the letters) reflects the ranking
  med_df <- dat %>%
    group_by(across(all_of(group))) %>%
    summarise(
      median = median(.data[[var]], na.rm = TRUE),
      q75    = quantile(.data[[var]], 1.0, na.rm = TRUE),
      .groups = "drop"
    ) %>%
    mutate(letter = letters_vec[as.character(.data[[group]])]) %>%
    arrange(median)
 
  # Reorder the grouping factor by median
  dat[[group]] <- factor(dat[[group]], levels = med_df[[group]])
 
  ggplot(dat, aes(x = .data[[group]], y = .data[[var]],
                   color = .data[[group]], fill = .data[[group]])) +
    geom_boxplot(alpha = 0.6, outlier.size = 1,
                 width = 0.3, outlier.shape = NA, linewidth = 0.4) +
    geom_jitter(aes(shape = .data[[group]]),
                width = 0.18, height = 0, size = 1.8, alpha = 0.8,
                colour = "black", stroke = 0.3) +
    geom_text(data = med_df,
              aes(x = .data[[group]], y = q75, label = letter),
              vjust = -0.5, fontface = "bold", size = 4,
              inherit.aes = FALSE) +
    scale_color_manual(values = spec$pal) +
    scale_fill_manual(values = spec$pal) +
    scale_shape_manual(values = spec$shapes) +
    scale_y_continuous(expand = expansion(mult = c(0.05, 0.20))) +
    labs(x = NULL, y = var) +
    theme_bw(base_size = 12) +
    theme(axis.text.x = element_text(angle = 45, hjust = 1),
          legend.position = "none")
}
 
# ---- 2. Build panels + save, parameterized by group_var ----------------
run_boxplot_panels <- function(group_var, dat) {
 
  dir.create("output/boxplots", recursive = TRUE, showWarnings = FALSE)
 
  # Save text diagnostics to a file named for this grouping variable
  con <- file(paste0("output/boxplots/kruskal_dunn_test-", group_var, ".txt"), open = "wt")
  sink(con, split = TRUE)
  cat(paste0(today(), "\n\n"))
  plots <- lapply(meas_vars, make_panel, dat = dat, group = group_var)
  sink()
  close(con)
 
  # The "Square = sp 1, circle = sp 2..." note only makes sense when the
  # x-axis grouping is Locality (shape still encodes something extra);
  # when grouping by Species itself, shape is redundant with the x-axis,
  # so drop that line from the subtitle.
  subtitle_txt <- if (group_var == "Locality") {
    paste0("Square = sp 1, circle = sp 2, diamond = sp 3, and triangle = sp 4.\n",
           "Kruskal-Wallis test with Dunn post-hoc\n",
           "Letters indicate significant differences (p < 0.05)")
  } else {
    paste0("Kruskal-Wallis test with Dunn post-hoc\n",
           "Letters indicate significant differences (p < 0.05)")
  }
 
  p <- wrap_plots(plots, ncol = 3) +
    plot_annotation(
      title    = paste0("FIGURE XXX. Comparison of Hyperacrius morphometrics by ", group_var),
      subtitle = subtitle_txt,
      caption  = as.character(today())
    )
 
  ggsave(paste0("output/boxplots/Hyperacrius-boxplots-stats-", group_var, ".pdf"),
         plot = p, width = 8.5, height = 11)
 
  p
}
 
run_boxplot_panels("Locality", vole_box)
run_boxplot_panels("Species", vole_box)
```
 
 # Summary KW figure
 
```{r Summary KW figure}
#
# Effect of pooling localities into species on detecting morphometric
# differences (Kruskal-Wallis / Dunn tests)
#
# Reproduces the two-panel summary figure:
#   Panel A: overall Kruskal-Wallis significance (p-value, log scale)
#   Panel B: % of pairwise Dunn comparisons reaching significance
#
# Requires: ggplot2, patchwork
#   install.packages(c("ggplot2", "patchwork"))
# 

# 1. Data extracted from kruskal_dunn_test-Species.txt / -Locality.txt ----
traits <- c("TL", "HBL", "TAIL", "HFL", "EL", "HFL/HBL", "EL/HBL", "TAIL/HBL")

# Kruskal-Wallis p-values (exact, computed from reported H and df)
sp_p  <- c(0.018243, 0.010319, 0.139894, 0.000082, 0.000026, 0.138089, 0.000004, 0.013899)  # species, df = 3
loc_p <- c(0.067837, 0.042753, 0.467763, 0.000604, 0.000460, 0.336951, 0.000072, 0.074291)  # locality, df = 6

# Dunn post-hoc: number of significant pairs / total possible pairs
sp_sig  <- c(2, 2, 0, 4, 4, 0, 4, 2); sp_total  <- 6   # species:  4 groups -> 6 pairs
loc_sig <- c(0, 0, 0, 3, 8, 0, 7, 0); loc_total <- 21  # locality: 7 groups -> 21 pairs

COL_LOC <- "#8c8c8c"  # locality = gray (7 raw groups)
COL_SP  <- "#d1495b"  # species  = red  (4 pooled groups)

# order traits top-to-bottom as: TL, HBL, TAIL, HFL, EL, HFL/HBL, EL/HBL, TAIL/HBL
trait_levels <- rev(traits)


# 2. Panel A: overall Kruskal-Wallis significance (dumbbell plot, p on log scale) ====

dfA <- data.frame(
  trait = factor(rep(traits, 2), levels = trait_levels),
  group = factor(rep(c("Locality (7 groups, 21 pairs)", "Species (4 groups, pooled, 6 pairs)"),
                  each = length(traits)),
                 levels = c("Locality (7 groups, 21 pairs)", "Species (4 groups, pooled, 6 pairs)")),
  p     = c(loc_p, sp_p)
)
dfA$neglog10p <- -log10(dfA$p)

# segments connecting locality -> species per trait
dfSeg <- data.frame(
  trait = factor(traits, levels = trait_levels),
  x1 = -log10(loc_p), x2 = -log10(sp_p)
)

sig_thresh <- -log10(0.05)
p_breaks   <- 0:6
p_labels   <- c("1", "0.1", "0.01", "0.001", "0.0001", "0.00001", "0.000001")

# 3. Plot Panel A =====
panelA <- ggplot() +
  geom_segment(data = dfSeg, aes(x = x1, xend = x2, y = trait, yend = trait),
               color = "#cccccc", linewidth = 1) +
  geom_vline(xintercept = sig_thresh, linetype = "dashed", color = "black", linewidth = 0.5) +
  annotate("text", x = sig_thresh + 0.1, y = length(traits) + 0.4, label = "p = 0.05",
           hjust = 0, size = 3.2) +
  geom_point(data = dfA, aes(x = neglog10p, y = trait, color = group), size = 3.5) +
  scale_x_continuous(breaks = p_breaks, labels = p_labels, limits = c(0, 6),
                      name = "p-value (Kruskal-Wallis)") +
  scale_color_manual(values = c("Locality (7 groups, 21 pairs)" = COL_LOC,
                                 "Species (4 groups, pooled, 6 pairs)" = COL_SP)) +
  labs(y = NULL, title = "Overall group difference", color = NULL) +
  theme_bw(base_size = 11) +
  theme(
    panel.grid.minor = element_blank(),
    panel.grid.major.y = element_blank(),
    panel.grid.major.x = element_line(color = "#eeeeee"),
    axis.text.x = element_text(angle = 30, hjust = 1, size = 8.5),
    plot.title = element_text(face = "bold", hjust = 0.5),
    legend.position = "bottom"
  )


# 4. Panel B: pairwise (Dunn) resolving power -- % significant comparisons ====

dfB <- data.frame(
  trait = factor(rep(traits, 2), levels = trait_levels),
  group = factor(rep(c("Locality (7 groups, 21 pairs)", "Species (4 groups, pooled, 6 pairs)"),
                  each = length(traits)),
                 levels = c("Locality (7 groups, 21 pairs)", "Species (4 groups, pooled, 6 pairs)")),
  pct   = c(100 * loc_sig / loc_total, 100 * sp_sig / sp_total)
)

panelB <- ggplot(dfB, aes(x = pct, y = trait, fill = group)) +
  geom_col(position = position_dodge(width = 0.7), width = 0.6) +
  scale_x_continuous(limits = c(0, 100), name = "% significant pairwise comparisons\n(Dunn, BH-adj.)") +
  scale_fill_manual(values = c("Locality (7 groups, 21 pairs)" = COL_LOC,
                                "Species (4 groups, pooled, 6 pairs)" = COL_SP)) +
  labs(y = NULL, title = "Pairwise resolving power", fill = NULL) +
  guides(fill = "none") +  # legend already shown once via panel A (same colors/labels)
  theme_bw(base_size = 11) +
  theme(
    panel.grid.minor = element_blank(),
    panel.grid.major.y = element_blank(),
    panel.grid.major.x = element_line(color = "#eeeeee"),
    axis.text.y = element_blank(),
    plot.title = element_text(hjust = 0.5)
  )

# 5. Combine panels and save ======
combined <- (panelA + panelB) +
  plot_layout(guides = "collect", widths = c(1.15, 1)) +
  plot_annotation(
    title = "Fig. HHH-Effect of pooling localities on detecting morphometric differences",
    theme = theme(plot.title = element_text(hjust = 0.5, size = 13))
  ) &
  theme(legend.position = "bottom")

print(combined)
ggsave("output/Pooled-Localities-Species-Localities/Fig-GG-pooling_effect_summary_R.png", combined, width = 10.5, height = 5.6, dpi = 300)
ggsave("output/Pooled-Localities-Species-Localities/Fig-GG-pooling_effect_summary_R.pdf", combined, width = 10.5, height = 5.6)
```


## PC Analysis

```{r PC analysis}

# Principal component analysis
# Use HBL, TAIL, HFL, EL as the measurement set (TL omitted, since it's HBL + TAIL)
dat_pca <- vole_data %>%
  dplyr::select(No, Locality, Species, HBL, TAIL, HFL, EL) %>%
  drop_na()

numeric_mat <- dat_pca %>%
  dplyr::select(HBL, TAIL, HFL, EL) %>%
  as.matrix()

pca <- prcomp(numeric_mat, center = TRUE, scale. = TRUE)
var_exp <- summary(pca)$importance[2, ] * 100

# pca_df carries BOTH Locality and Species so either can be used for grouping
pca_df <- dat_pca %>%
  bind_cols(as.data.frame(pca$x[, 1:2])) %>%
  mutate(
    Locality = factor(Locality, levels = locality_levels),
    Species  = factor(Species,  levels = species_levels)
  )


# ---- PCA diagnostics written to file ------------------------------
dir.create("output/pca", recursive = TRUE, showWarnings = FALSE)
con <- file("output/pca/Hyperacrius-PCA-diagnostics.txt", open = "wt")
sink(con, split = TRUE)
cat(paste0(today(), "\n\nHyperacrius External Measurements"))

cat("\n=== PCA summary ===\n")
print(summary(pca))

eig <- tibble(
  PC          = paste0("PC", seq_along(pca$sdev)),
  eigenvalue  = pca$sdev^2,
  pct_var     = 100 * pca$sdev^2 / sum(pca$sdev^2),
  cum_pct     = cumsum(pct_var)
)
cat("\n=== Eigenvalues ===\n")
print(as.data.frame(eig), digits = 4)

cat("\n=== Eigenvectors ===\n")
print(round(pca$rotation, 3))

contrib <- 100 * pca$rotation^2
cat("\n=== Variable contributions (%) ===\n")
print(round(contrib, 1))

cor_load <- pca$rotation %*% diag(pca$sdev)
colnames(cor_load) <- paste0("PC", seq_len(ncol(cor_load)))
cat("\n=== Correlation loadings (eigenvector * sdev) ===\n")
cat("=== Report these in ms ===\n")
print(round(cor_load, 3))
sink()
close(con)

# prep for plotting
make_hull <- function(group_var, pca_df) {
  pca_df %>%
    group_by(.data[[group_var]]) %>%
    slice(chull(PC1, PC2)) %>%
    ungroup()
}


# ---- Plot Function------

plot_pca <- function(group_var, pca_df, hull_df, var_exp, save = TRUE) {

  spec <- group_specs[[group_var]]

  p <- ggplot(pca_df, aes(x = PC1, y = PC2,
                           color = .data[[group_var]],
                           fill  = .data[[group_var]],
                           shape = .data[[group_var]],
                           label = No)) +
    geom_point(size = 2.5, stroke = 0.5) +
    geom_polygon(data = hull_df,
                 aes(group = .data[[group_var]], fill = .data[[group_var]]),
                 alpha = 0.1, linewidth = 0.5, show.legend = FALSE) +
    scale_color_manual(values = spec$pal, breaks = spec$levels, labels = spec$labels,
                        name = group_var, drop = FALSE) +
    scale_fill_manual(values = spec$pal, breaks = spec$levels, labels = spec$labels,
                        name = group_var, drop = FALSE) +
    scale_shape_manual(values = spec$shapes, breaks = spec$levels, labels = spec$labels,
                        name = group_var, drop = FALSE) +
    geom_text_repel(size = 2.0, show.legend = FALSE, max.overlaps = 10) +
    labs(
      title    = bquote(italic("Hyperacrius") ~ "PCA of external measurements by" ~ .(group_var)),
      subtitle = "Numbers refer to specimens in data matrix",
      caption  = as.character(today()),
      x = paste0("PC1 (", round(var_exp[1], 1), "%)"),
      y = paste0("PC2 (", round(var_exp[2], 1), "%)")
    ) +
    theme_bw() +
    theme(legend.position = "bottom")

  if (save) {
    dir.create("output/pca", recursive = TRUE, showWarnings = FALSE)
    ggsave(
      filename = paste0("output/pca/Hyperacrius-Body-Measurements-PC1-PC2-", group_var, ".pdf"),
      plot = p, width = 8, height = 6
    )
  }

  p
}

## Generate plots
plot_pca("Locality", pca_df, make_hull("Locality", pca_df), var_exp)
plot_pca("Species", pca_df, make_hull("Species", pca_df), var_exp)

```


## Linear Discriminant Analyses

### How to read each, and which to trust:

 **Raw coefficients (`lda_fit$scaling`)** are on the original measurement
scales, so you *can't* compare them across variables — a large coefficient
may just reflect a variable measured in small units. Don't interpret
contribution from these directly; they're shown for completeness and because
they're what generates the scores.

 **Standardized coefficients** are the raw coefficients rescaled
by each variable's pooled within-group SD, so magnitudes are now comparable.
The variable with the largest absolute value contributes most to that axis,
and the sign tells you the direction. These are the conventional
"which variable drives the axis" numbers — but they're partial
coefficients, so when predictors are correlated each one is conditional
on the others and can shift or even flip sign.

**Structure coefficients** are simple correlations between
each variable and the discriminant scores. They're not affected
by collinearity among the predictors, which is why many morphometricians
report them as the primary interpretive measure. With `TL` and `Tail_L`
both in your set (correlated, since total length contains tail length),
I'd lean on these over the standardized coefficients,
and ideally report both in the manuscript.

Two things worth noting: the two methods can disagree on the top
contributor precisely because of that `TL`/`Tail_L` correlation — if
they do, that disagreement is itself informative and the structure
coefficients are the safer call. And I've used total-sample correlations
for the structure matrix; if you want the SPSS-style "structure matrix,"
that uses *pooled within-group* correlations instead.

Assumes `locality_levels`, `locality_labels`, `species_levels`, `species_labels`,
and `group_specs` (colors/shapes) are already defined earlier in this document.

```{r lda-all, fig.width=8, fig.height=6}
# lda(); called as MASS::lda() so it can't mask dplyr::select
 
# 1. Data prep -------------------------------------------------------
# Using HBL + TAIL + HFL + EL; TL omitted since it's HBL + TAIL
dat_lda <- vole_data %>%
  dplyr::select(No, Locality, Species, HBL, TAIL, HFL, EL) %>%
  drop_na()
 
# Small-sample localities whose ellipses are too large/unstable to show.
# This exclusion applies ONLY to the Locality-based analysis -- when
# grouping by Species, specimens from every locality are retained.
exclude_localities <- c("Shogran", "Yakhtangay")

# 95% confidence ellipse around a bivariate centroid (Hotelling region, n >= 3)
conf_ellipse <- function(xy, level = 0.95, n_pts = 100) {
  n <- nrow(xy)
  if (n < 3) return(NULL)
  ctr <- colMeans(xy)
  S   <- cov(xy)
  rad <- sqrt((2 * (n - 1) / (n * (n - 2))) * qf(level, 2, n - 2))
  th  <- seq(0, 2 * pi, length.out = n_pts)
  ell <- cbind(cos(th), sin(th)) %*% chol(S) * rad
  tibble(LD1 = ell[, 1] + ctr[1], LD2 = ell[, 2] + ctr[2])
}
 
# 2. Fit + diagnostics + plot, parameterized by group_var -------------
fit_and_plot_lda <- function(group_var, dat_lda, save = TRUE) {
 
  spec <- group_specs[[group_var]]
  form <- as.formula(paste(group_var, "~ HBL + TAIL + HFL + EL"))
 
  # 1. Fit LDA on group membership----
  lda_fit <- MASS::lda(form, data = dat_lda)
  prop_trace <- lda_fit$svd^2 / sum(lda_fit$svd^2) * 100
 
  # 2. Discriminant scores------
  # Keep both Locality and Species on scores_df (regardless of group_var) so
  # the Locality-only exclusion below has something to filter on.
  lda_scores <- predict(lda_fit)
  scores_df <- as_tibble(lda_scores$x[, 1:2]) %>%          # LD1, LD2
    bind_cols(dat_lda %>% dplyr::select(No, Locality, Species))
 
  # 3. Variable contributions to LD1 / LD2-----
  predictors <- c("HBL", "TAIL", "HFL", "EL")
  Xmat <- as.matrix(dat_lda[, predictors])
  grp  <- dat_lda[[group_var]]
 
  dir.create("output/lda", recursive = TRUE, showWarnings = FALSE)
  con <- file(paste0("output/lda/Hyperacrius-lda-diagnostics-", group_var, ".txt"), open = "wt")
  sink(con, split = TRUE)
  cat(paste0("----LDA results/statistics (", group_var, ")------\n", today(), "\n\n"))
 
  ## (a) Raw (unstandardized) discriminant coefficients
  raw_coef <- lda_fit$scaling
  cat("\n--- Raw discriminant coefficients ---\n")
  print(round(raw_coef, 4))
 
  ## (b) Standardized coefficients (x pooled within-group SD)
  ##     puts variables on a common scale -> magnitude = relative contribution
  within_sd <- {
    N <- nrow(Xmat); k <- length(unique(grp))
    W <- matrix(0, ncol(Xmat), ncol(Xmat))
    for (lev in unique(grp)) {
      Xg <- Xmat[grp == lev, , drop = FALSE]
      if (nrow(Xg) > 1) W <- W + (nrow(Xg) - 1) * cov(Xg)
    }
    sqrt(diag(W / (N - k)))
  }
  std_coef <- sweep(raw_coef, 1, within_sd, "*")
  cat("\n--- Standardized discriminant coefficients ---\n")
  print(round(std_coef, 4))
 
  ## (c) Structure coefficients = correlation of each variable with LD scores
  ##     (canonical loadings; more stable when predictors are correlated)
  struct_coef <- cor(Xmat, lda_scores$x[, 1:3])
  cat("\n--- Structure coefficients (variable-LD correlations) ---\n")
  print(round(struct_coef, 4))
 
  ## Dominant variable per axis
  cat("\n--- Top contributor per axis ---\n")
  cat("By |standardized coef|: LD1 =", names(which.max(abs(std_coef[, 1]))),
      "| LD2 =", names(which.max(abs(std_coef[, 2]))), "\n")
  cat("By |structure coef|:    LD1 =", names(which.max(abs(struct_coef[, 1]))),
      "| LD2 =", names(which.max(abs(struct_coef[, 2]))), "\n")
 
cat("\n--- Proportion Trace ---\n")
names(prop_trace) <- c("LD1", "LD2", "LD3")
print(prop_trace)
  
  # 4. Classification (confusion) matrices-----
  lev <- spec$levels
  obs <- factor(grp, levels = lev)   # shared levels -> square matrix
 
  ## (a) Leave-one-out cross-validation — the honest estimate
  ## CV = TRUE used only for confusion matrix
  lda_cv <- MASS::lda(form, data = dat_lda, CV = TRUE)
  conf_cv <- table(Observed = obs, Predicted = factor(lda_cv$class, levels = lev))
  cat("\n--- Leave-one-out CV confusion matrix ---\n"); print(conf_cv)
  cat(sprintf("LOO cross-validated accuracy: %.1f%%\n",
              100 * mean(lda_cv$class == grp)))
 
  ## (b) Per-group correct-classification rate (LOO)
  cat("\n--- Per-", group_var, " correct-classification rate (LOO) ---\n", sep = "")
  print(round(diag(conf_cv) / rowSums(conf_cv), 3))
  sink()
  close(con)
 
# 5. 95% confidence ellipse around each centroid (skip tiny-n localities ----
  #    but only when this IS the Locality-based analysis; Species-based
  #    analysis keeps specimens from every locality)
  ell_input <- if (group_var == "Locality") {
    scores_df %>% filter(!(Locality %in% exclude_localities))
  } else {
    scores_df
  }
  ell_df <- ell_input %>%
    group_by(.data[[group_var]]) %>%
    group_modify(~ {
      e <- conf_ellipse(as.matrix(.x[, c("LD1", "LD2")]))
      if (is.null(e)) tibble(LD1 = numeric(), LD2 = numeric()) else e
    }) %>%
    ungroup()
  
  centroids <- scores_df %>%
    group_by(.data[[group_var]]) %>%
    summarise(LD1 = mean(LD1), LD2 = mean(LD2), .groups = "drop")
 
  # 6. Plot------
  # Shape and fill are both mapped to group_var so the legend matches the
  # elevation plot. Centroid markers keep their own fixed shape/color (set
  # locally in that layer), so they stay visually distinct from individual
  # specimens.
  p <- ggplot(scores_df, aes(x = LD1, y = LD2,
                             color = .data[[group_var]],
                             fill  = .data[[group_var]],
                             shape = .data[[group_var]])) +
    geom_point(size = 2.5, stroke = 0.5) +
    geom_polygon(data = ell_df,
                 aes(group = .data[[group_var]], fill = .data[[group_var]]),
                 alpha = 0.12, linewidth = 0.5, show.legend = FALSE) +
    geom_point(data = centroids, aes(fill = .data[[group_var]]),
               shape = 21, size = 3.2, color = "black", show.legend = FALSE) +
    scale_color_manual(values = spec$pal, breaks = spec$levels, labels = spec$labels,
                        name = group_var, drop = FALSE) +
    scale_fill_manual(values = spec$pal, breaks = spec$levels, labels = spec$labels,
                        name = group_var, drop = FALSE) +
    scale_shape_manual(values = spec$shapes, breaks = spec$levels, labels = spec$labels,
                        name = group_var, drop = FALSE) +
    geom_text_repel(aes(label = No), size = 2.0, show.legend = FALSE, max.overlaps = 10) +
    labs(
      title    = bquote(italic("Hyperacrius") ~ "LDA of external measurements by" ~ .(group_var)),
      subtitle = "Shaded area = 95% confidence ellipse of centroid (black border)",
      caption  = as.character(today()),
      x = paste0("LD1 (", round(prop_trace[1], 1), "%)"),
      y = paste0("LD2 (", round(prop_trace[2], 1), "%)")
    ) +
    theme_bw() +
    theme(legend.position = "bottom")
 
  if (save) {
    ggsave(paste0("output/lda/Hyperacrius-Body-Measurements-LD1-LD2-", group_var, ".pdf"),
           plot = p, width = 8, height = 6)
  }
  p
}
# 3. Run analyses ====
fit_and_plot_lda("Locality", dat_lda)
fit_and_plot_lda("Species", dat_lda)
```
````
