## Supplementary material for "Insights into the molecular systematics of montane voles of the Western Himalayan Mountains": Supp Mat 12: SD12-Analysis-01E-WS-MRK-All-Genes.iqtree

```
IQ-TREE 3.1.1 built Apr  2 2026

Partition file name: Analysis-01E-WS-MRK-All-Genes-partitions.nex
Input file name: WS-MRK-5genes-194-tips.nex
Type of analysis: ModelFinder + tree reconstruction + ultrafast bootstrap (50000 replicates)
Random seed number: 949002

REFERENCES
----------

To cite IQ-TREE 3 please use:

Thomas K.F. Wong, Nhan Ly-Trong, Huaiyan Ren, Hector Banos, Andrew J. Roger,
Edward Susko, Chris Bielow, Nicola De Maio, Nick Goldman, Matthew W. Hahn,
Gavin Huttley, Robert Lanfear, Bui Quang Minh (2025)
IQ-TREE 3: Phylogenomic Inference Software using Complex Evolutionary Models.
Submitted.

Since you used ModelFinder please also cite: 

Subha Kalyaanamoorthy, Bui Quang Minh, Thomas KF Wong, Arndt von Haeseler,
and Lars S Jermiin (2017) ModelFinder: Fast model selection for
accurate phylogenetic estimates. Nature Methods, 14:587–589.
https://doi.org/10.1038/nmeth.4285

Since you used ultrafast bootstrap (UFBoot) please also cite: 

Diep Thi Hoang, Olga Chernomor, Arndt von Haeseler, Bui Quang Minh,
and Le Sy Vinh (2018) UFBoot2: Improving the ultrafast bootstrap
approximation. Mol. Biol. Evol., 35:518–522.
https://doi.org/10.1093/molbev/msx281

Since you used partition models please also cite:

Olga Chernomor, Arndt von Haeseler, and Bui Quang Minh (2016)
Terrace aware data structure for phylogenomic inference from
supermatrices. Syst. Biol., 65:997-1008.
https://doi.org/10.1093/sysbio/syw037

SEQUENCE ALIGNMENT
------------------

NOTE: Alignment sequence type is auto-detected. If in doubt, specify it via -st option.
Input data: 194 taxa with 9 partitions and 5857 total sites (42.7208% missing data)

  ID	Type	Seq	Site	Unique	Infor	Invar	Const	Name
   1	DNA	192	381	275	130	208	208	cytbpos1
   2	DNA	192	381	222	47	297	297	cytbpos2
   3	DNA	192	381	381	376	3	3	cytbpos3
   4	DNA	60	513	113	49	440	440	COIpos1
   5	DNA	60	513	47	3	508	508	COIpos2
   6	DNA	60	513	495	446	19	19	COIpos3
   7	DNA	107	1435	734	251	931	931	GHRpos1+RBP3pos1+BRCA1pos1+BRCA1pos2
   8	DNA	106	682	332	84	506	506	GHRpos2+RBP3pos2
   9	DNA	107	1058	801	414	406	406	GHRpos3+RBP3pos3+BRCA1pos3

Column meanings:
  Unique: Number of unique site patterns
  Infor:  Number of parsimony-informative sites
  Invar:  Number of invariant sites
  Const:  Number of constant sites (can be subset of invariant sites)

ModelFinder
-----------

Best-fit model according to BIC: TIM3+FO+G4:cytbpos1,HKY+FO+G4:cytbpos2,GTR+FO+G4:cytbpos3,TIM3+FO+G4:COIpos1,HKY+FO+G4:COIpos2,TIM3+FO+G4:COIpos3,HKY+FO+G4:GHRpos1+RBP3pos1+BRCA1pos1+BRCA1pos2,TPM3u+FO+G4:GHRpos2+RBP3pos2,K2P+G4:GHRpos3+RBP3pos3+BRCA1pos3

List of best-fit models per partition:

  ID  Model                  LogL         AIC      w-AIC        AICc     w-AICc         BIC      w-BIC
   1  TIM3+FO+G4        -7430.925   14877.849 +        0   14878.236 + 4.17e-314   14909.392 + 3.01e-314
   2  HKY+FO+G4         -2250.684    4513.369 +        0    4513.593 + 4.17e-314    4537.025 + 3.01e-314
   3  GTR+FO+G4        -29433.294   58886.589 +        0   58887.183 + 4.17e-314   58926.017 + 3.01e-314
   4  TIM3+FO+G4        -2062.618    4141.236 +        0    4141.522 + 4.17e-314    4175.158 + 3.01e-314
   5  HKY+FO+G4          -762.147    1536.294 +        0    1536.460 + 4.17e-314    1561.736 + 3.01e-314
   6  TIM3+FO+G4       -13518.981   27053.962 +        0   27054.248 + 4.17e-314   27087.884 + 3.01e-314
   7  HKY+FO+G4         -7806.914   15625.827 +        0   15625.886 + 4.17e-314   15657.441 + 3.01e-314
   8  TPM3u+FO+G4       -3067.981    6149.962 +        0    6150.128 + 4.17e-314    6181.637 + 3.01e-314
   9  K2P+G4           -10410.478   20826.956 +        0   20826.979 + 4.17e-314   20841.849 + 3.01e-314

AIC, w-AIC   : Akaike information criterion scores and weights.
AICc, w-AICc : Corrected AIC scores and weights.
BIC, w-BIC   : Bayesian information criterion scores and weights.

Plus signs denote the 95% confidence sets.
Minus signs denote significant exclusion.

SUBSTITUTION PROCESS
--------------------

Edge-linked-proportional partition model with separate substitution models and separate rates across sites

  ID  Model           Speed  Parameters
   1  TIM3+FO+G4     0.9720  TIM3{0.18772,4.57314,11.3717}+FO{0.360013,0.324335,0.175824,0.139829}+G4{0.24183}
   2  HKY+FO+G4      0.1665  HKY{4.68663}+FO{0.189377,0.291605,0.102971,0.416047}+G4{0.151454}
   3  GTR+FO+G4      4.9148  GTR{0.146043,6.37142,0.34137,0.33896,3.98747}+FO{0.426725,0.347621,0.0420188,0.183636}+G4{1.23113}
   4  TIM3+FO+G4     0.3825  TIM3{0.04207,4.14567,66.8088}+FO{0.257388,0.265326,0.298151,0.179134}+G4{0.103555}
   5  HKY+FO+G4      0.0063  HKY{100}+FO{0.187237,0.262029,0.150274,0.400461}+G4{0.0200398}
   6  TIM3+FO+G4     5.5355  TIM3{0.782448,22.2597,11.9025}+FO{0.386234,0.299346,0.0710456,0.243375}+G4{2.30958}
   7  HKY+FO+G4      0.1179  HKY{4.14223}+FO{0.320747,0.232271,0.273179,0.173803}+G4{0.490852}
   8  TPM3u+FO+G4    0.0706  TPM3u{1.82206,6.26078}+FO{0.328166,0.237373,0.161836,0.272625}+G4{0.333375}
   9  K2P+G4         0.2781  K2P{6.0308}+FQ+G4{0.932859}

MULTIPLE RUNS
-------------

Run     logL
1	-75993.9289
2	-75994.0995
3	-75993.8781
4	-75993.8710
5	-75993.9190

MAXIMUM LIKELIHOOD TREE
-----------------------

Log-likelihood of the tree: -75993.8710
Unconstrained log-likelihood (without tree): -31174.2634
Number of free parameters (#branches + #model parameters): 446
Akaike information criterion (AIC) score: 152879.7420
Corrected Akaike information criterion (AICc) score: 152953.4433
Bayesian information criterion (BIC) score: 155856.9672

Marginal log-likelihood of the tree: -82003.6544
Marginal Akaike information criterion (mAIC) score: 164899.3087

Total tree length (sum of branch lengths): 9.7857
Sum of internal branch lengths: 3.8191 (39.0270% of tree length)

WARNING: 9 near-zero internal branches (<0.0002) should be treated with caution
         Such branches are denoted by '**' in the figure below

NOTE: Tree is UNROOTED although outgroup taxon 'Mus_musculus_AP02_Naran' is drawn at root
Numbers in parentheses are  ultrafast bootstrap support (%)

+--Mus_musculus_AP02_Naran
|
+**Mus_musculus_AP03_Naran
|
|                                                                                              +--Alexandromys_evoronensis
|                                                                                           +--| (100)
|                                                                                           |  +--Alexandromys_mujanensis
|                                                                                        +--| (99)
|                                                                                        |  +--Alexandromys_sachalinensis
|                                                                                     +--| (99)
|                                                                                     |  |  +--Alexandromys_fortis
|                                                                                     |  +--| (55)
|                                                                                     |     |     +--Alexandromys_limnophilus
|                                                                                     |     |  +--| (80)
|                                                                                     |     |  |  |  +--Alexandromys_middendorffi
|                                                                                     |     |  |  +--| (100)
|                                                                                     |     |  |     +--Alexandromys_mongolicus
|                                                                                     |     +--| (73)
|                                                                                     |        |  +--Alexandromys_maximowiczii
|                                                                                     |        +--| (100)
|                                                                                     |           +--Alexandromys_shantaricus
|                                                                                  +--| (95)
|                                                                                  |  |  +--Alexandromys_kikuchii
|                                                                                  |  +--| (100)
|                                                                                  |     +--Alexandromys_montebelli
|                                                                               +--| (100)
|                                                                               |  +--Alexandromys_oeconomus
|                                                                            +--| (95)
|                                                                            |  |        +--Lasiopodomys_brandtii
|                                                                            |  |     +--| (100)
|                                                                            |  |     |  +--Lasiopodomys_mandarinus
|                                                                            |  |  +--| (99)
|                                                                            |  |  |  |  +--Stenocranius_gregalis
|                                                                            |  |  |  +--| (100)
|                                                                            |  |  |     +--Stenocranius_raddei
|                                                                            |  +--| (95)
|                                                                            |     |  +--Neodon_clarkei
|                                                                            |     +--| (100)
|                                                                            |        |        +--Neodon_forresti
|                                                                            |        |     +--| (100)
|                                                                            |        |     |  +--Neodon_irene
|                                                                            |        |  +--| (98)
|                                                                            |        |  |  |  +--Neodon_fuscus
|                                                                            |        |  |  +--| (100)
|                                                                            |        |  |     +--Neodon_leucurus
|                                                                            |        +--| (99)
|                                                                            |           +--Neodon_sikimensis
|                                                                         +--| (92)
|                                                                         |  |                       +---Microtus_abbreviatus
|                                                                         |  |                    +--| (83)
|                                                                         |  |                    |  +---Microtus_umbrosus
|                                                                         |  |                 +--| (75)
|                                                                         |  |                 |  +---Microtus_richardsoni
|                                                                         |  |              +--| (83)
|                                                                         |  |              |  |                 +--Microtus_canicaudus
|                                                                         |  |              |  |              +--| (100)
|                                                                         |  |              |  |              |  +--Microtus_townsendii
|                                                                         |  |              |  |           +--| (99)
|                                                                         |  |              |  |           |  |     +--Microtus_drummondii
|                                                                         |  |              |  |           |  |  +--| (100)
|                                                                         |  |              |  |           |  |  |  +--Microtus_pennsylvanicus
|                                                                         |  |              |  |           |  +--| (100)
|                                                                         |  |              |  |           |     +--Microtus_montanus
|                                                                         |  |              |  |        +--| (97)
|                                                                         |  |              |  |        |  +--Microtus_longicaudus
|                                                                         |  |              |  |     +--| (97)
|                                                                         |  |              |  |     |  +-----Microtus_oregoni
|                                                                         |  |              |  |  +--| (92)
|                                                                         |  |              |  |  |  +---Microtus_xanthognathus
|                                                                         |  |              |  +--| (79)
|                                                                         |  |              |     +---Microtus_chrotorrhinus
|                                                                         |  |           +--| (94)
|                                                                         |  |           |  |     +--Microtus_californicus
|                                                                         |  |           |  |  +--| (98)
|                                                                         |  |           |  |  |  |  +--Microtus_mexicanus
|                                                                         |  |           |  |  |  +--| (100)
|                                                                         |  |           |  |  |     +**Microtus_mogollonensis
|                                                                         |  |           |  +--| (73)
|                                                                         |  |           |     |     +--Microtus_guatemalensis
|                                                                         |  |           |     |  +--| (97)
|                                                                         |  |           |     |  |  +--Microtus_oaxacensis
|                                                                         |  |           |     +--| (97)
|                                                                         |  |           |        |  +--Microtus_pinetorum
|                                                                         |  |           |        +--| (100)
|                                                                         |  |           |           +--Microtus_quasiater
|                                                                         |  |        +--| (74)
|                                                                         |  |        |  +------Microtus_cabrerae
|                                                                         |  |     +--| (76)
|                                                                         |  |     |  |                 +--Microtus_anatolicus
|                                                                         |  |     |  |              +--| (90)
|                                                                         |  |     |  |              |  |  +--Microtus_irani
|                                                                         |  |     |  |              |  +--| (100)
|                                                                         |  |     |  |              |     +**Microtus_schidlovskii
|                                                                         |  |     |  |           +--| (93)
|                                                                         |  |     |  |           |  +--Microtus_socialis
|                                                                         |  |     |  |        +--| (93)
|                                                                         |  |     |  |        |  |     +--Microtus_dogramacii
|                                                                         |  |     |  |        |  |  +--| (100)
|                                                                         |  |     |  |        |  |  |  +--Microtus_hartingi
|                                                                         |  |     |  |        |  +--| (100)
|                                                                         |  |     |  |        |     |  +--Microtus_guentheri
|                                                                         |  |     |  |        |     +--| (100)
|                                                                         |  |     |  |        |        +--Microtus_mustersi
|                                                                         |  |     |  |     +--| (100)
|                                                                         |  |     |  |     |  +--Microtus_paradoxus
|                                                                         |  |     |  |  +--| (100)
|                                                                         |  |     |  |  |  |        +--Microtus_arvalis
|                                                                         |  |     |  |  |  |     +--| (100)
|                                                                         |  |     |  |  |  |     |  +--Microtus_obscurus
|                                                                         |  |     |  |  |  |  +--| (87)
|                                                                         |  |     |  |  |  |  |  |  +--Microtus_ilaeus
|                                                                         |  |     |  |  |  |  |  +--| (85)
|                                                                         |  |     |  |  |  |  |     +--Microtus_transcaspicus
|                                                                         |  |     |  |  |  +--| (100)
|                                                                         |  |     |  |  |     |     +--Microtus_kermanensis
|                                                                         |  |     |  |  |     |  +--| (100)
|                                                                         |  |     |  |  |     |  |  +--Microtus_mystacinus
|                                                                         |  |     |  |  |     +--| (100)
|                                                                         |  |     |  |  |        +--Microtus_rossiaemeridionalis
|                                                                         |  |     |  +--| (98)
|                                                                         |  |     |     |           +--Microtus_brachycercus
|                                                                         |  |     |     |        +--| (98)
|                                                                         |  |     |     |        |  |  +--Microtus_savii
|                                                                         |  |     |     |        |  +--| (100)
|                                                                         |  |     |     |        |     +--Microtus_schelkovnikovi
|                                                                         |  |     |     |     +--| (100)
|                                                                         |  |     |     |     |  +--Microtus_nebrodensis
|                                                                         |  |     |     |  +--| (100)
|                                                                         |  |     |     |  |  |        +--Microtus_duodecimcostatus
|                                                                         |  |     |     |  |  |     +--| (100)
|                                                                         |  |     |     |  |  |     |  +--Microtus_lusitanicus
|                                                                         |  |     |     |  |  |  +--| (87)
|                                                                         |  |     |     |  |  |  |  +--Microtus_pyrenaicus
|                                                                         |  |     |     |  |  +--| (86)
|                                                                         |  |     |     |  |     |     +--Microtus_felteni
|                                                                         |  |     |     |  |     |  +--| (84)
|                                                                         |  |     |     |  |     |  |  +--Microtus_tatricus
|                                                                         |  |     |     |  |     +--| (82)
|                                                                         |  |     |     |  |        |     +--Microtus_liechtensteini
|                                                                         |  |     |     |  |        |  +--| (100)
|                                                                         |  |     |     |  |        |  |  +--Microtus_multiplex
|                                                                         |  |     |     |  |        +--| (94)
|                                                                         |  |     |     |  |           +--Microtus_thomasi
|                                                                         |  |     |     +--| (100)
|                                                                         |  |     |        |     +--Microtus_daghestanicus
|                                                                         |  |     |        |  +--| (94)
|                                                                         |  |     |        |  |  +--Microtus_subterraneus
|                                                                         |  |     |        +--| (100)
|                                                                         |  |     |           +--Microtus_majori
|                                                                         |  |  +--| (77)
|                                                                         |  |  |  |   +--Microtus_agrestis
|                                                                         |  |  |  +---| (100)
|                                                                         |  |  |      +--Microtus_lavernedii
|                                                                         |  +--| (99)
|                                                                         |     |  +--Microtus_afghanus
|                                                                         |     +--| (100)
|                                                                         |        |  +--Microtus_bucharensis
|                                                                         |        +--| (100)
|                                                                         |           +--Microtus_yuldaschi
|                                                                      +--| (100)
|                                                                      |  +----Mictomicrotus_liangshanensis
|                                                                   +--| (100)
|                                                                   |  |  +----Proedromys_bedfordi
|                                                                   |  +--| (100)
|                                                                   |     +----Volemys_musseri
|                                                                +--| (100)
|                                                                |  |     +---Chionomys_gud
|                                                                |  |  +--| (100)
|                                                                |  |  |  +--Chionomys_roberti
|                                                                |  +--| (100)
|                                                                |     +---Chionomys_nivalis
|                                                             +--| (85)
|                                                             |  |        +--Arvicola_amphibius
|                                                             |  |     +--| (100)
|                                                             |  |     |  +--Arvicola_sapidus
|                                                             |  +-----| (100)
|                                                             |        +--Arvicola_persicus
|                                                          +--| (72)
|                                                          |  +---------Lemmiscus_curtatus
|                                                       +--| (69)
|                                                       |  |        +--Eolagurus_luteus
|                                                       |  |    +---| (100)
|                                                       |  |    |   +--Eolagurus_przewalskii
|                                                       |  +----| (100)
|                                                       |       +---Lagurus_lagurus
|                                                    +--| (89)
|                                                    |  +----Dinaromys_bogdanovi
|                                                 +--| (38)
|                                                 |  |     +----Bramus_fuscocapillus
|                                                 |  |  +--| (100)
|                                                 |  |  |  +------Bramus_lutescens
|                                                 |  +--| (100)
|                                                 |     |   +--Ellobius_talpinus
|                                                 |     +---| (100)
|                                                 |         +--Ellobius_tancrei
|                                              +--| (95)
|                                              |  |        +--Hyperacrius_sp1_KJ556725_Sari
|                                              |  |     +--| (100)
|                                              |  |     |  |           +--Hyperacrius_sp1_T01_Mushkpuri_Top
|                                              |  |     |  |        +--| (100)
|                                              |  |     |  |        |  |        +**Hyperacrius_sp1_T02_Mushkpuri_Top
|                                              |  |     |  |        |  |     +**| (99)
|                                              |  |     |  |        |  |     |  +**Hyperacrius_sp1_T04_Mushkpuri_Top
|                                              |  |     |  |        |  |  +**| (94)
|                                              |  |     |  |        |  |  |  +**Hyperacrius_sp1_T05_Mushkpuri_Top
|                                              |  |     |  |        |  +--| (99)
|                                              |  |     |  |        |     +**Hyperacrius_sp1_T03_Mushkpuri_Top
|                                              |  |     |  |     +--| (99)
|                                              |  |     |  |     |  +**Hyperacrius_sp1_T08_Yakhtangay
|                                              |  |     |  |  +--| (77)
|                                              |  |     |  |  |  |  +--Hyperacrius_sp1_T06_Yakhtangay
|                                              |  |     |  |  |  +--| (92)
|                                              |  |     |  |  |     +--Hyperacrius_sp1_T07_Yakhtangay
|                                              |  |     |  +--| (93)
|                                              |  |     |     |  +--Hyperacrius_sp1_T20_Shogran
|                                              |  |     |     +--| (93)
|                                              |  |     |        |  +**Hyperacrius_sp1_T27_Shogran
|                                              |  |     |        +--| (100)
|                                              |  |     |           +**Hyperacrius_sp1_T28_Shogran
|                                              |  |  +--| (93)
|                                              |  |  |  |                  +**Hyperacrius_sp2_T13_Kalam_Utror
|                                              |  |  |  |               +**| (91)
|                                              |  |  |  |               |  |  +--Hyperacrius_sp2_T17_Kalam_Utror
|                                              |  |  |  |               |  +--| (99)
|                                              |  |  |  |               |     +--Hyperacrius_sp2_T18_Kalam_Utror
|                                              |  |  |  |            +--| (97)
|                                              |  |  |  |            |  +--Hyperacrius_sp2_T15_Kalam_Utror
|                                              |  |  |  |         +--| (93)
|                                              |  |  |  |         |  +**Hyperacrius_sp2_T16_Kalam_Utror
|                                              |  |  |  |     +---| (100)
|                                              |  |  |  |     |   +**Hyperacrius_sp2_T14_Kalam_Utror
|                                              |  |  |  |  +--| (97)
|                                              |  |  |  |  |  |  +--Hyperacrius_sp3_T37_Supat_Maheen
|                                              |  |  |  |  |  +--| (100)
|                                              |  |  |  |  |     +--Hyperacrius_sp3_T25_Siri_Paye_Meadows
|                                              |  |  |  +--| (92)
|                                              |  |  |     |   +**Hyperacrius_sp4_E44_Morro_Valley
|                                              |  |  |     +---| (100)
|                                              |  |  |         |        +**Hyperacrius_sp4_T46_Morro_Valley
|                                              |  |  |         |     +--| (100)
|                                              |  |  |         |     |  +**Hyperacrius_sp4_T48_Morro_Valley
|                                              |  |  |         |  +**| (89)
|                                              |  |  |         |  |  +**Hyperacrius_sp4_T49_Morro_Valley
|                                              |  |  |         +--| (100)
|                                              |  |  |            +**Hyperacrius_sp4_T52_Morro_Valley
|                                              |  +--| (100)
|                                              |     |     +**Hyperacrius_sp5_MT433094_Kashmir
|                                              |     |  +--| (100)
|                                              |     |  |  +**Hyperacrius_sp5_PX516309_Srinigar
|                                              |     +--| (100)
|                                              |        +--Hyperacrius_sp5_PX516371_Srinigar
|                                           +--| (98)
|                                           |  |              +--Alticola_argentatus
|                                           |  |           +--| (99)
|                                           |  |           |  |        +--Alticola_montosa_KJ556728
|                                           |  |           |  |     +**| (26)
|                                           |  |           |  |     |  |        +**Alticola_montosa_T33_Supat_Maheen
|                                           |  |           |  |     |  |     +**| (48)
|                                           |  |           |  |     |  |     |  |     +**Alticola_montosa_T34_Supat_Maheen
|                                           |  |           |  |     |  |     |  |  +**| (57)
|                                           |  |           |  |     |  |     |  |  |  |  +**Alticola_montosa_T38_Supat_Maheen
|                                           |  |           |  |     |  |     |  |  |  +**| (65)
|                                           |  |           |  |     |  |     |  |  |     +**Alticola_montosa_T42_Supat_Maheen
|                                           |  |           |  |     |  |     |  +**| (61)
|                                           |  |           |  |     |  |     |     +--Alticola_montosa_T36_Supat_Maheen
|                                           |  |           |  |     |  |  +--| (49)
|                                           |  |           |  |     |  |  |  +**Alticola_montosa_T39_Supat_Maheen
|                                           |  |           |  |     |  +--| (26)
|                                           |  |           |  |     |     +--Alticola_montosa_T35_Supat_Maheen
|                                           |  |           |  |  +--| (26)
|                                           |  |           |  |  |  +--Alticola_montosa_T30_Naran_Soch_Valley
|                                           |  |           |  +--| (100)
|                                           |  |           |     +**Alticola_montosa_T29_Naran_Soch_Valley
|                                           |  |        +--| (100)
|                                           |  |        |  |  +--Alticola_barakshin
|                                           |  |        |  +--| (100)
|                                           |  |        |     |           +--Alticola_olchonensis
|                                           |  |        |     |        +--| (99)
|                                           |  |        |     |        |  +--Alticola_tuvinicus
|                                           |  |        |     |     +--| (92)
|                                           |  |        |     |     |  +--Alticola_semicanus
|                                           |  |        |     |  +--| (100)
|                                           |  |        |     |  |  +--Alticola_strelzowi
|                                           |  |        |     +--| (86)
|                                           |  |        |        |  +--Alticola_stoliczkanus
|                                           |  |        |        +--| (100)
|                                           |  |        |           +--Alticola_stracheyi_KY968269
|                                           |  |     +--| (100)
|                                           |  |     |  |        +--Alticola_lemminus
|                                           |  |     |  |     +--| (100)
|                                           |  |     |  |     |  +--Alticola_lemminus_AF119273
|                                           |  |     |  |  +--| (100)
|                                           |  |     |  |  |  |  +**Alticola_macrotis
|                                           |  |     |  |  |  +--| (100)
|                                           |  |     |  |  |     +**Alticola_lemminus_AY309411
|                                           |  |     |  +--| (51)
|                                           |  |     |     |     +--Clethrionomys_californicus
|                                           |  |     |     |  +--| (60)
|                                           |  |     |     |  |  |        +--Clethrionomys_centralis
|                                           |  |     |     |  |  |     +--| (100)
|                                           |  |     |     |  |  |     |  |  +--Alticola_macrotis_DQ845189
|                                           |  |     |     |  |  |     |  +--| (100)
|                                           |  |     |     |  |  |     |     +--Alticola_macrotis_DQ845196
|                                           |  |     |     |  |  |  +--| (96)
|                                           |  |     |     |  |  |  |  +--Clethrionomys_gapperi
|                                           |  |     |     |  |  +--| (95)
|                                           |  |     |     |  |     +--Clethrionomys_rutilus
|                                           |  |     |     +--| (61)
|                                           |  |     |        +--Clethrionomys_glareolus
|                                           |  |  +--| (100)
|                                           |  |  |  |     +--Craseomys_andersoni
|                                           |  |  |  |  +--| (100)
|                                           |  |  |  |  |  +--Craseomys_smithii
|                                           |  |  |  +--| (100)
|                                           |  |  |     |  +--Craseomys_rex
|                                           |  |  |     +--| (100)
|                                           |  |  |        +--Craseomys_rufocanus
|                                           |  +--| (100)
|                                           |     |              +--Anteliomys_chinensis
|                                           |     |           +--| (100)
|                                           |     |           |  +--Anteliomys_olitor
|                                           |     |        +--| (100)
|                                           |     |        |  +--Anteliomys_proditor
|                                           |     |     +--| (100)
|                                           |     |     |  |  +--Anteliomys_custos
|                                           |     |     |  +--| (100)
|                                           |     |     |     +--Anteliomys_wardi
|                                           |     |  +--| (100)
|                                           |     |  |  |     +--Eothenomys_colurnus
|                                           |     |  |  |  +--| (100)
|                                           |     |  |  |  |  +--Eothenomys_melanogaster
|                                           |     |  |  +--| (100)
|                                           |     |  |     |     +--Eothenomys_eleusis
|                                           |     |  |     |  +--| (100)
|                                           |     |  |     |  |  +--Eothenomys_cachinus_AY426675
|                                           |     |  |     +--| (100)
|                                           |     |  |        |  +--Eothenomys_fidelis_AY426680
|                                           |     |  |        +--| (98)
|                                           |     |  |           +--Eothenomys_miletus_AY426683
|                                           |     +--| (100)
|                                           |        |  +--Caryomys_eva
|                                           |        +--| (100)
|                                           |           +--Caryomys_inez
|                                        +--| (92)
|                                        |  |                 +--Arborimus_albipes
|                                        |  |              +--| (100)
|                                        |  |              |  +--Arborimus_pomo
|                                        |  |           +--| (100)
|                                        |  |           |  +--Arborimus_longicaudus
|                                        |  |        +--| (100)
|                                        |  |        |  |  +--Phenacomys_intermedius
|                                        |  |        |  +--| (99)
|                                        |  |        |     +--Phenacomys_ungava
|                                        |  |     +--| (93)
|                                        |  |     |  |           +--Dicrostonyx_groenlandicus
|                                        |  |     |  |        +--| (99)
|                                        |  |     |  |        |  +--Dicrostonyx_richardsoni
|                                        |  |     |  |     +--| (95)
|                                        |  |     |  |     |  +--Dicrostonyx_hudsonius
|                                        |  |     |  +-----| (100)
|                                        |  |     |        +--Dicrostonyx_torquatus
|                                        |  |  +--| (94)
|                                        |  |  |  |           +--Lemmus_amurensis
|                                        |  |  |  |        +--| (100)
|                                        |  |  |  |        |  |  +--Lemmus_lemmus
|                                        |  |  |  |        |  +--| (42)
|                                        |  |  |  |        |     +--Lemmus_sibiricus
|                                        |  |  |  |     +--| (100)
|                                        |  |  |  |     |  +--Lemmus_trimucronatus
|                                        |  |  |  |  +--| (100)
|                                        |  |  |  |  |  +------Myopus_schisticolor
|                                        |  |  |  +--| (100)
|                                        |  |  |     +-----Synaptomys_cooperi
|                                        |  +--| (90)
|                                        |     |  +----Neofiber_alleni
|                                        |     +--| (100)
|                                        |        +---Ondatra_zibethicus
|                           +------------| (100)
|                           |            +------Prometheomys_schaposchnikowi
|                     +-----| (100)
|                     |     |      +---------------Cricetus_cricetus
|                     |     +------| (100)
|                     |            +-------------Mesocricetus_auratus
|         +-----------| (100)
|         |           +----------Neotoma_fuscipes
+---------| (100)
          +---------Apodemus_pallipes_E37_Supat_Maheen

Tree in newick format:

(Mus_musculus_AP02_Naran:0.0005418786,Mus_musculus_AP03_Naran:0.0000010008,((((((((((((((((((((((Alexandromys_evoronensis:0.0057995304,Alexandromys_mujanensis:0.0080551293)100:0.0165610487,Alexandromys_sachalinensis:0.0152891670)99:0.0260190077,(Alexandromys_fortis:0.0385169359,((Alexandromys_limnophilus:0.0480311670,(Alexandromys_middendorffi:0.0234101749,Alexandromys_mongolicus:0.0202404905)100:0.0103266046)80:0.0046141560,(Alexandromys_maximowiczii:0.0035344302,Alexandromys_shantaricus:0.0009117674)100:0.0264634881)73:0.0068528975)55:0.0042396834)99:0.0097562524,(Alexandromys_kikuchii:0.0437096405,Alexandromys_montebelli:0.0465560727)100:0.0065605577)95:0.0018604113,Alexandromys_oeconomus:0.0469735817)100:0.0315198358,(((Lasiopodomys_brandtii:0.0449571432,Lasiopodomys_mandarinus:0.0572237019)100:0.0561632610,(Stenocranius_gregalis:0.0362256839,Stenocranius_raddei:0.0385358868)100:0.0558201537)99:0.0229912228,(Neodon_clarkei:0.0589421167,(((Neodon_forresti:0.0480651797,Neodon_irene:0.0279676274)100:0.0235086894,(Neodon_fuscus:0.0569246653,Neodon_leucurus:0.0562893338)100:0.0086431706)98:0.0045706108,Neodon_sikimensis:0.0563879496)99:0.0035762027)100:0.0225780524)95:0.0029140999)95:0.0052546561,((((((((Microtus_abbreviatus:0.0704148780,Microtus_umbrosus:0.0691682904)83:0.0070809847,Microtus_richardsoni:0.0655342978)75:0.0022080008,((((((Microtus_canicaudus:0.0205752301,Microtus_townsendii:0.0172966417)100:0.0215210694,((Microtus_drummondii:0.0024237990,Microtus_pennsylvanicus:0.0056567808)100:0.0271390144,Microtus_montanus:0.0167341174)100:0.0119955861)99:0.0153017054,Microtus_longicaudus:0.0525040321)97:0.0024439853,Microtus_oregoni:0.1059993543)97:0.0055992485,Microtus_xanthognathus:0.0663338812)92:0.0016935346,Microtus_chrotorrhinus:0.0693502791)79:0.0055444607)83:0.0024858893,((Microtus_californicus:0.0605459223,(Microtus_mexicanus:0.0022989246,Microtus_mogollonensis:0.0000020308)100:0.0525175433)98:0.0145004554,((Microtus_guatemalensis:0.0494124878,Microtus_oaxacensis:0.0544420621)97:0.0159076668,(Microtus_pinetorum:0.0340759726,Microtus_quasiater:0.0241899762)100:0.0351489516)97:0.0120554183)73:0.0045966385)94:0.0049402308,Microtus_cabrerae:0.1081253743)74:0.0068397634,((((((Microtus_anatolicus:0.0263876390,(Microtus_irani:0.0011988200,Microtus_schidlovskii:0.0000010008)100:0.0142856379)90:0.0017408134,Microtus_socialis:0.0145120615)93:0.0025212023,((Microtus_dogramacii:0.0128611634,Microtus_hartingi:0.0221076162)100:0.0062231087,(Microtus_guentheri:0.0151556640,Microtus_mustersi:0.0199987554)100:0.0028690070)100:0.0071520446)93:0.0085172353,Microtus_paradoxus:0.0201082638)100:0.0162517861,(((Microtus_arvalis:0.0102188643,Microtus_obscurus:0.0039522018)100:0.0066456946,(Microtus_ilaeus:0.0195417878,Microtus_transcaspicus:0.0325697070)85:0.0037282992)87:0.0072139942,((Microtus_kermanensis:0.0071241978,Microtus_mystacinus:0.0047577595)100:0.0092293253,Microtus_rossiaemeridionalis:0.0173902532)100:0.0116356176)100:0.0254498331)100:0.0255582123,((((Microtus_brachycercus:0.0329291887,(Microtus_savii:0.0020250910,Microtus_schelkovnikovi:0.0047500938)100:0.0194764924)98:0.0055545305,Microtus_nebrodensis:0.0238325774)100:0.0214848436,(((Microtus_duodecimcostatus:0.0073885508,Microtus_lusitanicus:0.0132038244)100:0.0321410365,Microtus_pyrenaicus:0.0269690219)87:0.0064716929,((Microtus_felteni:0.0351949618,Microtus_tatricus:0.0340379356)84:0.0040676543,((Microtus_liechtensteini:0.0205934989,Microtus_multiplex:0.0260473644)100:0.0075151191,Microtus_thomasi:0.0383282320)94:0.0015574230)82:0.0043259180)86:0.0015154808)100:0.0105367890,((Microtus_daghestanicus:0.0314855244,Microtus_subterraneus:0.0370082012)94:0.0071545425,Microtus_majori:0.0500515569)100:0.0124550414)100:0.0199203871)98:0.0097290291)76:0.0025900399,(Microtus_agrestis:0.0205906870,Microtus_lavernedii:0.0167041474)100:0.0652785957)77:0.0045998125,(Microtus_afghanus:0.0479671614,(Microtus_bucharensis:0.0368395081,Microtus_yuldaschi:0.0183428707)100:0.0287968137)100:0.0316475165)99:0.0076343505)92:0.0058922739,Mictomicrotus_liangshanensis:0.0887183940)100:0.0076765322,(Proedromys_bedfordi:0.0908289079,Volemys_musseri:0.0830397432)100:0.0119470295)100:0.0142971834,((Chionomys_gud:0.0653360726,Chionomys_roberti:0.0518002170)100:0.0086438535,Chionomys_nivalis:0.0615697634)100:0.0356653929)100:0.0194897861,((Arvicola_amphibius:0.0305479821,Arvicola_sapidus:0.0264233093)100:0.0096755127,Arvicola_persicus:0.0458816634)100:0.0986694050)85:0.0054722256,Lemmiscus_curtatus:0.1543175550)72:0.0053344954,((Eolagurus_luteus:0.0387535271,Eolagurus_przewalskii:0.0534535433)100:0.0640868235,Lagurus_lagurus:0.0726366133)100:0.0814315603)69:0.0047442014,Dinaromys_bogdanovi:0.0898972952)89:0.0036216734,((Bramus_fuscocapillus:0.0818312798,Bramus_lutescens:0.1176381874)100:0.0471015626,(Ellobius_talpinus:0.0287763154,Ellobius_tancrei:0.0266619211)100:0.0694993042)100:0.0421949092)38:0.0032217802,(((Hyperacrius_sp1_KJ556725_Sari:0.0317889217,((((Hyperacrius_sp1_T01_Mushkpuri_Top:0.0014086151,(((Hyperacrius_sp1_T02_Mushkpuri_Top:0.0000010008,Hyperacrius_sp1_T04_Mushkpuri_Top:0.0000010008)99:0.0000010008,Hyperacrius_sp1_T05_Mushkpuri_Top:0.0000010008)94:0.0000010008,Hyperacrius_sp1_T03_Mushkpuri_Top:0.0000010008)99:0.0005134906)100:0.0010379377,Hyperacrius_sp1_T08_Yakhtangay:0.0000010008)99:0.0009457066,(Hyperacrius_sp1_T06_Yakhtangay:0.0004706055,Hyperacrius_sp1_T07_Yakhtangay:0.0009530364)92:0.0029640612)77:0.0008344360,(Hyperacrius_sp1_T20_Shogran:0.0009928656,(Hyperacrius_sp1_T27_Shogran:0.0000010008,Hyperacrius_sp1_T28_Shogran:0.0000010008)100:0.0005458432)93:0.0008277241)93:0.0127433254)100:0.0436786832,((((((Hyperacrius_sp2_T13_Kalam_Utror:0.0000010008,(Hyperacrius_sp2_T17_Kalam_Utror:0.0013986926,Hyperacrius_sp2_T18_Kalam_Utror:0.0013455166)99:0.0009010798)91:0.0000023213,Hyperacrius_sp2_T15_Kalam_Utror:0.0036424437)97:0.0021514089,Hyperacrius_sp2_T16_Kalam_Utror:0.0000010008)93:0.0005237043,Hyperacrius_sp2_T14_Kalam_Utror:0.0000026265)100:0.0682244253,(Hyperacrius_sp3_T37_Supat_Maheen:0.0037366420,Hyperacrius_sp3_T25_Siri_Paye_Meadows:0.0084310078)100:0.0406930164)97:0.0074006405,(Hyperacrius_sp4_E44_Morro_Valley:0.0000010008,(((Hyperacrius_sp4_T46_Morro_Valley:0.0000022434,Hyperacrius_sp4_T48_Morro_Valley:0.0000010008)100:0.0005242120,Hyperacrius_sp4_T49_Morro_Valley:0.0000010008)89:0.0000010008,Hyperacrius_sp4_T52_Morro_Valley:0.0000010008)100:0.0005530689)100:0.0628166847)92:0.0058113155)93:0.0052983043,((Hyperacrius_sp5_MT433094_Kashmir:0.0000022960,Hyperacrius_sp5_PX516309_Srinigar:0.0000010008)100:0.0060381737,Hyperacrius_sp5_PX516371_Srinigar:0.0114736853)100:0.0505309964)100:0.0515236506)95:0.0080774197,(((((Alticola_argentatus:0.0319199591,(((Alticola_montosa_KJ556728:0.0019730114,(((Alticola_montosa_T33_Supat_Maheen:0.0000010008,((Alticola_montosa_T34_Supat_Maheen:0.0000022080,(Alticola_montosa_T38_Supat_Maheen:0.0000027298,Alticola_montosa_T42_Supat_Maheen:0.0000010008)65:0.0000010008)57:0.0000021329,Alticola_montosa_T36_Supat_Maheen:0.0005081095)61:0.0000029474)48:0.0000028119,Alticola_montosa_T39_Supat_Maheen:0.0000010008)49:0.0016567292,Alticola_montosa_T35_Supat_Maheen:0.0005091945)26:0.0005421287)26:0.0000021824,Alticola_montosa_T30_Naran_Soch_Valley:0.0020258239)26:0.0005577799,Alticola_montosa_T29_Naran_Soch_Valley:0.0000029647)100:0.0218064875)99:0.0068345880,(Alticola_barakshin:0.0301007458,((((Alticola_olchonensis:0.0141571293,Alticola_tuvinicus:0.0142872435)99:0.0062423122,Alticola_semicanus:0.0142033391)92:0.0047402027,Alticola_strelzowi:0.0167155242)100:0.0198500728,(Alticola_stoliczkanus:0.0081774434,Alticola_stracheyi_KY968269:0.0217777683)100:0.0154844586)86:0.0021743863)100:0.0090153141)100:0.0150157775,(((Alticola_lemminus:0.0016749644,Alticola_lemminus_AF119273:0.0017357841)100:0.0084418698,(Alticola_macrotis:0.0000020044,Alticola_lemminus_AY309411:0.0000010008)100:0.0088919651)100:0.0252388335,((Clethrionomys_californicus:0.0402377516,(((Clethrionomys_centralis:0.0175568840,(Alticola_macrotis_DQ845189:0.0010859389,Alticola_macrotis_DQ845196:0.0005837352)100:0.0157332648)100:0.0263955431,Clethrionomys_gapperi:0.0341063974)96:0.0112003359,Clethrionomys_rutilus:0.0231553395)95:0.0066446181)60:0.0009251361,Clethrionomys_glareolus:0.0259461362)61:0.0077251735)51:0.0094534257)100:0.0178944359,((Craseomys_andersoni:0.0139824693,Craseomys_smithii:0.0101184828)100:0.0220018906,(Craseomys_rex:0.0297991213,Craseomys_rufocanus:0.0378630228)100:0.0054903257)100:0.0245511863)100:0.0209524561,(((((Anteliomys_chinensis:0.0349704847,Anteliomys_olitor:0.0370045127)100:0.0038245156,Anteliomys_proditor:0.0381427335)100:0.0155142566,(Anteliomys_custos:0.0302390096,Anteliomys_wardi:0.0514790445)100:0.0236945014)100:0.0180714840,((Eothenomys_colurnus:0.0191831265,Eothenomys_melanogaster:0.0082697190)100:0.0114880145,((Eothenomys_eleusis:0.0083828244,Eothenomys_cachinus_AY426675:0.0102465326)100:0.0047785119,(Eothenomys_fidelis_AY426680:0.0084964558,Eothenomys_miletus_AY426683:0.0114331357)98:0.0018728103)100:0.0141737584)100:0.0217304340)100:0.0155284866,(Caryomys_eva:0.0406822252,Caryomys_inez:0.0458612013)100:0.0214864100)100:0.0152278920)100:0.0439341949)98:0.0158643290,((((((Arborimus_albipes:0.0119176456,Arborimus_pomo:0.0017259550)100:0.0167424526,Arborimus_longicaudus:0.0277022190)100:0.0331538568,(Phenacomys_intermedius:0.0213415489,Phenacomys_ungava:0.0361182028)99:0.0427158732)100:0.0588420386,(((Dicrostonyx_groenlandicus:0.0077330522,Dicrostonyx_richardsoni:0.0073063438)99:0.0110560158,Dicrostonyx_hudsonius:0.0082985967)95:0.0141111420,Dicrostonyx_torquatus:0.0203536708)100:0.1041947652)93:0.0163510288,((((Lemmus_amurensis:0.0080981580,(Lemmus_lemmus:0.0104013457,Lemmus_sibiricus:0.0110025788)42:0.0080195094)100:0.0307531216,Lemmus_trimucronatus:0.0370365287)100:0.0346923757,Myopus_schisticolor:0.1102381840)100:0.0240305356,Synaptomys_cooperi:0.0939357712)100:0.0607578081)94:0.0070963371,(Neofiber_alleni:0.0918802540,Ondatra_zibethicus:0.0700549527)100:0.0544586029)90:0.0067735958)92:0.0228527433,Prometheomys_schaposchnikowi:0.1214414456)100:0.2043297033,(Cricetus_cricetus:0.2464864773,Mesocricetus_auratus:0.2218427929)100:0.1213053490)100:0.0998176939,Neotoma_fuscipes:0.1818201562)100:0.1898024929,Apodemus_pallipes_E37_Supat_Maheen:0.1606508168)100:0.1634484860);

CONSENSUS TREE
--------------

Consensus tree is constructed from 50000 bootstrap trees
Log-likelihood of consensus tree: -75994.279650
Robinson-Foulds distance between ML tree and consensus tree: 10

Branches with support >0.000000% are kept (extended consensus)
Branch lengths are optimized by maximum likelihood on original alignment
Numbers in parentheses are bootstrap supports (%)

+--Mus_musculus_AP02_Naran
|
+--Mus_musculus_AP03_Naran
|
|                                                                                           +--Alexandromys_evoronensis
|                                                                                        +--| (100)
|                                                                                        |  +--Alexandromys_mujanensis
|                                                                                     +--| (99)
|                                                                                     |  +--Alexandromys_sachalinensis
|                                                                                  +--| (99)
|                                                                                  |  |  +--Alexandromys_fortis
|                                                                                  |  +--| (55)
|                                                                                  |     |     +--Alexandromys_limnophilus
|                                                                                  |     |  +--| (80)
|                                                                                  |     |  |  |  +--Alexandromys_middendorffi
|                                                                                  |     |  |  +--| (100)
|                                                                                  |     |  |     +--Alexandromys_mongolicus
|                                                                                  |     +--| (73)
|                                                                                  |        |  +--Alexandromys_maximowiczii
|                                                                                  |        +--| (100)
|                                                                                  |           +--Alexandromys_shantaricus
|                                                                               +--| (95)
|                                                                               |  |  +--Alexandromys_kikuchii
|                                                                               |  +--| (100)
|                                                                               |     +--Alexandromys_montebelli
|                                                                            +--| (100)
|                                                                            |  +--Alexandromys_oeconomus
|                                                                         +--| (95)
|                                                                         |  |        +--Lasiopodomys_brandtii
|                                                                         |  |     +--| (100)
|                                                                         |  |     |  +--Lasiopodomys_mandarinus
|                                                                         |  |  +--| (99)
|                                                                         |  |  |  |  +--Stenocranius_gregalis
|                                                                         |  |  |  +--| (100)
|                                                                         |  |  |     +--Stenocranius_raddei
|                                                                         |  +--| (95)
|                                                                         |     |  +--Neodon_clarkei
|                                                                         |     +--| (100)
|                                                                         |        |        +--Neodon_forresti
|                                                                         |        |     +--| (100)
|                                                                         |        |     |  +--Neodon_irene
|                                                                         |        |  +--| (98)
|                                                                         |        |  |  |  +--Neodon_fuscus
|                                                                         |        |  |  +--| (100)
|                                                                         |        |  |     +--Neodon_leucurus
|                                                                         |        +--| (99)
|                                                                         |           +--Neodon_sikimensis
|                                                                      +--| (92)
|                                                                      |  |                       +---Microtus_abbreviatus
|                                                                      |  |                    +--| (83)
|                                                                      |  |                    |  +---Microtus_umbrosus
|                                                                      |  |                 +--| (75)
|                                                                      |  |                 |  +---Microtus_richardsoni
|                                                                      |  |              +--| (83)
|                                                                      |  |              |  |                 +--Microtus_canicaudus
|                                                                      |  |              |  |              +--| (100)
|                                                                      |  |              |  |              |  +--Microtus_townsendii
|                                                                      |  |              |  |           +--| (99)
|                                                                      |  |              |  |           |  |     +--Microtus_drummondii
|                                                                      |  |              |  |           |  |  +--| (100)
|                                                                      |  |              |  |           |  |  |  +--Microtus_pennsylvanicus
|                                                                      |  |              |  |           |  +--| (100)
|                                                                      |  |              |  |           |     +--Microtus_montanus
|                                                                      |  |              |  |        +--| (97)
|                                                                      |  |              |  |        |  +--Microtus_longicaudus
|                                                                      |  |              |  |     +--| (97)
|                                                                      |  |              |  |     |  +-----Microtus_oregoni
|                                                                      |  |              |  |  +--| (92)
|                                                                      |  |              |  |  |  +---Microtus_xanthognathus
|                                                                      |  |              |  +--| (79)
|                                                                      |  |              |     +---Microtus_chrotorrhinus
|                                                                      |  |           +--| (94)
|                                                                      |  |           |  |     +--Microtus_californicus
|                                                                      |  |           |  |  +--| (98)
|                                                                      |  |           |  |  |  |  +--Microtus_mexicanus
|                                                                      |  |           |  |  |  +--| (100)
|                                                                      |  |           |  |  |     +--Microtus_mogollonensis
|                                                                      |  |           |  +--| (73)
|                                                                      |  |           |     |     +--Microtus_guatemalensis
|                                                                      |  |           |     |  +--| (97)
|                                                                      |  |           |     |  |  +--Microtus_oaxacensis
|                                                                      |  |           |     +--| (97)
|                                                                      |  |           |        |  +--Microtus_pinetorum
|                                                                      |  |           |        +--| (100)
|                                                                      |  |           |           +--Microtus_quasiater
|                                                                      |  |        +--| (74)
|                                                                      |  |        |  +------Microtus_cabrerae
|                                                                      |  |     +--| (76)
|                                                                      |  |     |  |                 +--Microtus_anatolicus
|                                                                      |  |     |  |              +--| (90)
|                                                                      |  |     |  |              |  |  +--Microtus_irani
|                                                                      |  |     |  |              |  +--| (100)
|                                                                      |  |     |  |              |     +--Microtus_schidlovskii
|                                                                      |  |     |  |           +--| (93)
|                                                                      |  |     |  |           |  +--Microtus_socialis
|                                                                      |  |     |  |        +--| (93)
|                                                                      |  |     |  |        |  |     +--Microtus_dogramacii
|                                                                      |  |     |  |        |  |  +--| (100)
|                                                                      |  |     |  |        |  |  |  +--Microtus_hartingi
|                                                                      |  |     |  |        |  +--| (100)
|                                                                      |  |     |  |        |     |  +--Microtus_guentheri
|                                                                      |  |     |  |        |     +--| (100)
|                                                                      |  |     |  |        |        +--Microtus_mustersi
|                                                                      |  |     |  |     +--| (100)
|                                                                      |  |     |  |     |  +--Microtus_paradoxus
|                                                                      |  |     |  |  +--| (100)
|                                                                      |  |     |  |  |  |        +--Microtus_arvalis
|                                                                      |  |     |  |  |  |     +--| (100)
|                                                                      |  |     |  |  |  |     |  +--Microtus_obscurus
|                                                                      |  |     |  |  |  |  +--| (87)
|                                                                      |  |     |  |  |  |  |  |  +--Microtus_ilaeus
|                                                                      |  |     |  |  |  |  |  +--| (85)
|                                                                      |  |     |  |  |  |  |     +--Microtus_transcaspicus
|                                                                      |  |     |  |  |  +--| (100)
|                                                                      |  |     |  |  |     |     +--Microtus_kermanensis
|                                                                      |  |     |  |  |     |  +--| (100)
|                                                                      |  |     |  |  |     |  |  +--Microtus_mystacinus
|                                                                      |  |     |  |  |     +--| (100)
|                                                                      |  |     |  |  |        +--Microtus_rossiaemeridionalis
|                                                                      |  |     |  +--| (98)
|                                                                      |  |     |     |           +--Microtus_brachycercus
|                                                                      |  |     |     |        +--| (98)
|                                                                      |  |     |     |        |  |  +--Microtus_savii
|                                                                      |  |     |     |        |  +--| (100)
|                                                                      |  |     |     |        |     +--Microtus_schelkovnikovi
|                                                                      |  |     |     |     +--| (100)
|                                                                      |  |     |     |     |  +--Microtus_nebrodensis
|                                                                      |  |     |     |  +--| (100)
|                                                                      |  |     |     |  |  |        +--Microtus_duodecimcostatus
|                                                                      |  |     |     |  |  |     +--| (100)
|                                                                      |  |     |     |  |  |     |  +--Microtus_lusitanicus
|                                                                      |  |     |     |  |  |  +--| (87)
|                                                                      |  |     |     |  |  |  |  +--Microtus_pyrenaicus
|                                                                      |  |     |     |  |  +--| (86)
|                                                                      |  |     |     |  |     |     +--Microtus_felteni
|                                                                      |  |     |     |  |     |  +--| (84)
|                                                                      |  |     |     |  |     |  |  +--Microtus_tatricus
|                                                                      |  |     |     |  |     +--| (82)
|                                                                      |  |     |     |  |        |     +--Microtus_liechtensteini
|                                                                      |  |     |     |  |        |  +--| (100)
|                                                                      |  |     |     |  |        |  |  +--Microtus_multiplex
|                                                                      |  |     |     |  |        +--| (94)
|                                                                      |  |     |     |  |           +--Microtus_thomasi
|                                                                      |  |     |     +--| (100)
|                                                                      |  |     |        |     +--Microtus_daghestanicus
|                                                                      |  |     |        |  +--| (94)
|                                                                      |  |     |        |  |  +--Microtus_subterraneus
|                                                                      |  |     |        +--| (100)
|                                                                      |  |     |           +--Microtus_majori
|                                                                      |  |  +--| (77)
|                                                                      |  |  |  |   +--Microtus_agrestis
|                                                                      |  |  |  +---| (100)
|                                                                      |  |  |      +--Microtus_lavernedii
|                                                                      |  +--| (99)
|                                                                      |     |  +--Microtus_afghanus
|                                                                      |     +--| (100)
|                                                                      |        |  +--Microtus_bucharensis
|                                                                      |        +--| (100)
|                                                                      |           +--Microtus_yuldaschi
|                                                                   +--| (100)
|                                                                   |  +----Mictomicrotus_liangshanensis
|                                                                +--| (100)
|                                                                |  |  +----Proedromys_bedfordi
|                                                                |  +--| (100)
|                                                                |     +----Volemys_musseri
|                                                             +--| (100)
|                                                             |  |     +---Chionomys_gud
|                                                             |  |  +--| (100)
|                                                             |  |  |  +--Chionomys_roberti
|                                                             |  +--| (100)
|                                                             |     +---Chionomys_nivalis
|                                                          +--| (85)
|                                                          |  |        +--Arvicola_amphibius
|                                                          |  |     +--| (100)
|                                                          |  |     |  +--Arvicola_sapidus
|                                                          |  +-----| (100)
|                                                          |        +--Arvicola_persicus
|                                                       +--| (72)
|                                                       |  +---------Lemmiscus_curtatus
|                                                    +--| (69)
|                                                    |  |        +--Eolagurus_luteus
|                                                    |  |    +---| (100)
|                                                    |  |    |   +--Eolagurus_przewalskii
|                                                    |  +----| (100)
|                                                    |       +---Lagurus_lagurus
|                                                 +--| (89)
|                                                 |  +----Dinaromys_bogdanovi
|                                              +--| (95)
|                                              |  |        +----Bramus_fuscocapillus
|                                              |  |     +--| (100)
|                                              |  |     |  +------Bramus_lutescens
|                                              |  |  +--| (100)
|                                              |  |  |  |   +--Ellobius_talpinus
|                                              |  |  |  +---| (100)
|                                              |  |  |      +--Ellobius_tancrei
|                                              |  +--| (57)
|                                              |     |        +--Hyperacrius_sp1_KJ556725_Sari
|                                              |     |     +--| (100)
|                                              |     |     |  |           +--Hyperacrius_sp1_T01_Mushkpuri_Top
|                                              |     |     |  |        +--| (100)
|                                              |     |     |  |        |  |        +--Hyperacrius_sp1_T02_Mushkpuri_Top
|                                              |     |     |  |        |  |     +--| (99)
|                                              |     |     |  |        |  |     |  +--Hyperacrius_sp1_T04_Mushkpuri_Top
|                                              |     |     |  |        |  |  +--| (94)
|                                              |     |     |  |        |  |  |  +--Hyperacrius_sp1_T05_Mushkpuri_Top
|                                              |     |     |  |        |  +--| (99)
|                                              |     |     |  |        |     +--Hyperacrius_sp1_T03_Mushkpuri_Top
|                                              |     |     |  |     +--| (99)
|                                              |     |     |  |     |  +--Hyperacrius_sp1_T08_Yakhtangay
|                                              |     |     |  |  +--| (77)
|                                              |     |     |  |  |  |  +--Hyperacrius_sp1_T06_Yakhtangay
|                                              |     |     |  |  |  +--| (92)
|                                              |     |     |  |  |     +--Hyperacrius_sp1_T07_Yakhtangay
|                                              |     |     |  +--| (93)
|                                              |     |     |     |  +--Hyperacrius_sp1_T20_Shogran
|                                              |     |     |     +--| (93)
|                                              |     |     |        |  +--Hyperacrius_sp1_T27_Shogran
|                                              |     |     |        +--| (100)
|                                              |     |     |           +--Hyperacrius_sp1_T28_Shogran
|                                              |     |  +--| (93)
|                                              |     |  |  |                  +--Hyperacrius_sp2_T13_Kalam_Utror
|                                              |     |  |  |               +--| (91)
|                                              |     |  |  |               |  |  +--Hyperacrius_sp2_T17_Kalam_Utror
|                                              |     |  |  |               |  +--| (99)
|                                              |     |  |  |               |     +--Hyperacrius_sp2_T18_Kalam_Utror
|                                              |     |  |  |            +--| (97)
|                                              |     |  |  |            |  +--Hyperacrius_sp2_T15_Kalam_Utror
|                                              |     |  |  |         +--| (93)
|                                              |     |  |  |         |  +--Hyperacrius_sp2_T16_Kalam_Utror
|                                              |     |  |  |     +---| (100)
|                                              |     |  |  |     |   +--Hyperacrius_sp2_T14_Kalam_Utror
|                                              |     |  |  |  +--| (97)
|                                              |     |  |  |  |  |  +--Hyperacrius_sp3_T37_Supat_Maheen
|                                              |     |  |  |  |  +--| (100)
|                                              |     |  |  |  |     +--Hyperacrius_sp3_T25_Siri_Paye_Meadows
|                                              |     |  |  +--| (92)
|                                              |     |  |     |   +--Hyperacrius_sp4_E44_Morro_Valley
|                                              |     |  |     +---| (100)
|                                              |     |  |         |        +--Hyperacrius_sp4_T46_Morro_Valley
|                                              |     |  |         |     +--| (100)
|                                              |     |  |         |     |  +--Hyperacrius_sp4_T48_Morro_Valley
|                                              |     |  |         |  +--| (89)
|                                              |     |  |         |  |  +--Hyperacrius_sp4_T49_Morro_Valley
|                                              |     |  |         +--| (100)
|                                              |     |  |            +--Hyperacrius_sp4_T52_Morro_Valley
|                                              |     +--| (100)
|                                              |        |     +--Hyperacrius_sp5_MT433094_Kashmir
|                                              |        |  +--| (100)
|                                              |        |  |  +--Hyperacrius_sp5_PX516309_Srinigar
|                                              |        +--| (100)
|                                              |           +--Hyperacrius_sp5_PX516371_Srinigar
|                                           +--| (98)
|                                           |  |              +--Alticola_argentatus
|                                           |  |           +--| (99)
|                                           |  |           |  |        +--Alticola_montosa_KJ556728
|                                           |  |           |  |     +--| (74)
|                                           |  |           |  |     |  |  +--Alticola_montosa_T29_Naran_Soch_Valley
|                                           |  |           |  |     |  +--| (68)
|                                           |  |           |  |     |     +--Alticola_montosa_T30_Naran_Soch_Valley
|                                           |  |           |  |  +--| (74)
|                                           |  |           |  |  |  +--Alticola_montosa_T35_Supat_Maheen
|                                           |  |           |  +--| (100)
|                                           |  |           |     |     +--Alticola_montosa_T33_Supat_Maheen
|                                           |  |           |     |  +--| (48)
|                                           |  |           |     |  |  |     +--Alticola_montosa_T34_Supat_Maheen
|                                           |  |           |     |  |  |  +--| (57)
|                                           |  |           |     |  |  |  |  |  +--Alticola_montosa_T38_Supat_Maheen
|                                           |  |           |     |  |  |  |  +--| (65)
|                                           |  |           |     |  |  |  |     +--Alticola_montosa_T42_Supat_Maheen
|                                           |  |           |     |  |  +--| (61)
|                                           |  |           |     |  |     +--Alticola_montosa_T36_Supat_Maheen
|                                           |  |           |     +--| (49)
|                                           |  |           |        +--Alticola_montosa_T39_Supat_Maheen
|                                           |  |        +--| (100)
|                                           |  |        |  |  +--Alticola_barakshin
|                                           |  |        |  +--| (100)
|                                           |  |        |     |           +--Alticola_olchonensis
|                                           |  |        |     |        +--| (99)
|                                           |  |        |     |        |  +--Alticola_tuvinicus
|                                           |  |        |     |     +--| (92)
|                                           |  |        |     |     |  +--Alticola_semicanus
|                                           |  |        |     |  +--| (100)
|                                           |  |        |     |  |  +--Alticola_strelzowi
|                                           |  |        |     +--| (86)
|                                           |  |        |        |  +--Alticola_stoliczkanus
|                                           |  |        |        +--| (100)
|                                           |  |        |           +--Alticola_stracheyi_KY968269
|                                           |  |     +--| (100)
|                                           |  |     |  |        +--Alticola_lemminus
|                                           |  |     |  |     +--| (100)
|                                           |  |     |  |     |  +--Alticola_lemminus_AF119273
|                                           |  |     |  |  +--| (100)
|                                           |  |     |  |  |  |  +--Alticola_macrotis
|                                           |  |     |  |  |  +--| (100)
|                                           |  |     |  |  |     +--Alticola_lemminus_AY309411
|                                           |  |     |  +--| (51)
|                                           |  |     |     |     +--Clethrionomys_californicus
|                                           |  |     |     |  +--| (60)
|                                           |  |     |     |  |  |        +--Clethrionomys_centralis
|                                           |  |     |     |  |  |     +--| (100)
|                                           |  |     |     |  |  |     |  |  +--Alticola_macrotis_DQ845189
|                                           |  |     |     |  |  |     |  +--| (100)
|                                           |  |     |     |  |  |     |     +--Alticola_macrotis_DQ845196
|                                           |  |     |     |  |  |  +--| (96)
|                                           |  |     |     |  |  |  |  +--Clethrionomys_gapperi
|                                           |  |     |     |  |  +--| (95)
|                                           |  |     |     |  |     +--Clethrionomys_rutilus
|                                           |  |     |     +--| (61)
|                                           |  |     |        +--Clethrionomys_glareolus
|                                           |  |  +--| (100)
|                                           |  |  |  |     +--Craseomys_andersoni
|                                           |  |  |  |  +--| (100)
|                                           |  |  |  |  |  +--Craseomys_smithii
|                                           |  |  |  +--| (100)
|                                           |  |  |     |  +--Craseomys_rex
|                                           |  |  |     +--| (100)
|                                           |  |  |        +--Craseomys_rufocanus
|                                           |  +--| (100)
|                                           |     |              +--Anteliomys_chinensis
|                                           |     |           +--| (100)
|                                           |     |           |  +--Anteliomys_olitor
|                                           |     |        +--| (100)
|                                           |     |        |  +--Anteliomys_proditor
|                                           |     |     +--| (100)
|                                           |     |     |  |  +--Anteliomys_custos
|                                           |     |     |  +--| (100)
|                                           |     |     |     +--Anteliomys_wardi
|                                           |     |  +--| (100)
|                                           |     |  |  |     +--Eothenomys_colurnus
|                                           |     |  |  |  +--| (100)
|                                           |     |  |  |  |  +--Eothenomys_melanogaster
|                                           |     |  |  +--| (100)
|                                           |     |  |     |     +--Eothenomys_eleusis
|                                           |     |  |     |  +--| (100)
|                                           |     |  |     |  |  +--Eothenomys_cachinus_AY426675
|                                           |     |  |     +--| (100)
|                                           |     |  |        |  +--Eothenomys_fidelis_AY426680
|                                           |     |  |        +--| (98)
|                                           |     |  |           +--Eothenomys_miletus_AY426683
|                                           |     +--| (100)
|                                           |        |  +--Caryomys_eva
|                                           |        +--| (100)
|                                           |           +--Caryomys_inez
|                                        +--| (92)
|                                        |  |                 +--Arborimus_albipes
|                                        |  |              +--| (100)
|                                        |  |              |  +--Arborimus_pomo
|                                        |  |           +--| (100)
|                                        |  |           |  +--Arborimus_longicaudus
|                                        |  |        +--| (100)
|                                        |  |        |  |  +--Phenacomys_intermedius
|                                        |  |        |  +--| (99)
|                                        |  |        |     +--Phenacomys_ungava
|                                        |  |     +--| (93)
|                                        |  |     |  |           +--Dicrostonyx_groenlandicus
|                                        |  |     |  |        +--| (99)
|                                        |  |     |  |        |  +--Dicrostonyx_richardsoni
|                                        |  |     |  |     +--| (95)
|                                        |  |     |  |     |  +--Dicrostonyx_hudsonius
|                                        |  |     |  +-----| (100)
|                                        |  |     |        +--Dicrostonyx_torquatus
|                                        |  |  +--| (94)
|                                        |  |  |  |              +--Lemmus_amurensis
|                                        |  |  |  |           +--| (58)
|                                        |  |  |  |           |  +--Lemmus_sibiricus
|                                        |  |  |  |        +--| (100)
|                                        |  |  |  |        |  +--Lemmus_lemmus
|                                        |  |  |  |     +--| (100)
|                                        |  |  |  |     |  +--Lemmus_trimucronatus
|                                        |  |  |  |  +--| (100)
|                                        |  |  |  |  |  +------Myopus_schisticolor
|                                        |  |  |  +--| (100)
|                                        |  |  |     +-----Synaptomys_cooperi
|                                        |  +--| (90)
|                                        |     |  +----Neofiber_alleni
|                                        |     +--| (100)
|                                        |        +---Ondatra_zibethicus
|                           +------------| (100)
|                           |            +------Prometheomys_schaposchnikowi
|                     +-----| (100)
|                     |     |      +---------------Cricetus_cricetus
|                     |     +------| (100)
|                     |            +-------------Mesocricetus_auratus
|         +-----------| (100)
|         |           +----------Neotoma_fuscipes
+---------| (100)
          +---------Apodemus_pallipes_E37_Supat_Maheen


Consensus tree in newick format: 

(Mus_musculus_AP02_Naran:0.0005410061,Mus_musculus_AP03_Naran:0.0000022741,(((((((((((((((((((((Alexandromys_evoronensis:0.0058058187,Alexandromys_mujanensis:0.0080761376)100:0.0165615706,Alexandromys_sachalinensis:0.0153435841)99:0.0260366402,(Alexandromys_fortis:0.0385473845,((Alexandromys_limnophilus:0.0480547384,(Alexandromys_middendorffi:0.0234418938,Alexandromys_mongolicus:0.0202672255)100:0.0103497085)80:0.0046221104,(Alexandromys_maximowiczii:0.0035393155,Alexandromys_shantaricus:0.0009117673)100:0.0264869335)73:0.0068694148)55:0.0042663638)99:0.0097656087,(Alexandromys_kikuchii:0.0437246083,Alexandromys_montebelli:0.0466636354)100:0.0065603123)95:0.0018607735,Alexandromys_oeconomus:0.0469877913)100:0.0315355319,(((Lasiopodomys_brandtii:0.0450061789,Lasiopodomys_mandarinus:0.0573059699)100:0.0562610694,(Stenocranius_gregalis:0.0362664291,Stenocranius_raddei:0.0385624116)100:0.0557992461)99:0.0230013533,(Neodon_clarkei:0.0590201665,(((Neodon_forresti:0.0481222411,Neodon_irene:0.0279657921)100:0.0235912823,(Neodon_fuscus:0.0569213850,Neodon_leucurus:0.0563009043)100:0.0086371987)98:0.0045779390,Neodon_sikimensis:0.0564533799)99:0.0035674559)100:0.0225744581)95:0.0029201365)95:0.0052549436,((((((((Microtus_abbreviatus:0.0704549155,Microtus_umbrosus:0.0693326914)83:0.0070889224,Microtus_richardsoni:0.0656417521)75:0.0022078932,((((((Microtus_canicaudus:0.0206220423,Microtus_townsendii:0.0173589766)100:0.0216193138,((Microtus_drummondii:0.0024263590,Microtus_pennsylvanicus:0.0056617716)100:0.0271956203,Microtus_montanus:0.0167586966)100:0.0119775931)99:0.0152886197,Microtus_longicaudus:0.0525593917)97:0.0024609563,Microtus_oregoni:0.1061589231)97:0.0055927093,Microtus_xanthognathus:0.0664359075)92:0.0016903001,Microtus_chrotorrhinus:0.0694347712)79:0.0055506104)83:0.0024841857,((Microtus_californicus:0.0605344359,(Microtus_mexicanus:0.0023013476,Microtus_mogollonensis:0.0000024314)100:0.0525686616)98:0.0145801447,((Microtus_guatemalensis:0.0495030182,Microtus_oaxacensis:0.0544710354)97:0.0158909553,(Microtus_pinetorum:0.0340905133,Microtus_quasiater:0.0242009702)100:0.0352224925)97:0.0120783558)73:0.0046068002)94:0.0049354125,Microtus_cabrerae:0.1082444799)74:0.0068596836,((((((Microtus_anatolicus:0.0264255479,(Microtus_irani:0.0011992845,Microtus_schidlovskii:0.0000022929)100:0.0142931907)90:0.0017641173,Microtus_socialis:0.0145309153)93:0.0025172912,((Microtus_dogramacii:0.0129001728,Microtus_hartingi:0.0221654700)100:0.0062329107,(Microtus_guentheri:0.0151877620,Microtus_mustersi:0.0200210281)100:0.0028770291)100:0.0071657680)93:0.0085090140,Microtus_paradoxus:0.0201987477)100:0.0162671674,(((Microtus_arvalis:0.0102247134,Microtus_obscurus:0.0039604395)100:0.0066529384,(Microtus_ilaeus:0.0195452107,Microtus_transcaspicus:0.0326056244)85:0.0037301784)87:0.0072104902,((Microtus_kermanensis:0.0071330010,Microtus_mystacinus:0.0047646030)100:0.0092352442,Microtus_rossiaemeridionalis:0.0174023977)100:0.0116537362)100:0.0254679662)100:0.0255707738,((((Microtus_brachycercus:0.0329596898,(Microtus_savii:0.0020295507,Microtus_schelkovnikovi:0.0047599391)100:0.0194922169)98:0.0055694930,Microtus_nebrodensis:0.0238415353)100:0.0215045330,(((Microtus_duodecimcostatus:0.0073974930,Microtus_lusitanicus:0.0132441736)100:0.0322082192,Microtus_pyrenaicus:0.0270060483)87:0.0064816113,((Microtus_felteni:0.0352503329,Microtus_tatricus:0.0340771249)84:0.0040767322,((Microtus_liechtensteini:0.0206212001,Microtus_multiplex:0.0260803869)100:0.0075265640,Microtus_thomasi:0.0383677145)94:0.0015633325)82:0.0043308550)86:0.0015219544)100:0.0105657670,((Microtus_daghestanicus:0.0315390678,Microtus_subterraneus:0.0370414775)94:0.0071357132,Microtus_majori:0.0501413267)100:0.0124719968)100:0.0199388716)98:0.0097286958)76:0.0025919945,(Microtus_agrestis:0.0206025222,Microtus_lavernedii:0.0167036548)100:0.0653523193)77:0.0046030780,(Microtus_afghanus:0.0480050792,(Microtus_bucharensis:0.0368822024,Microtus_yuldaschi:0.0183593462)100:0.0288224569)100:0.0316957254)99:0.0076370117)92:0.0058835148,Mictomicrotus_liangshanensis:0.0888190581)100:0.0076846661,(Proedromys_bedfordi:0.0908852949,Volemys_musseri:0.0831146245)100:0.0119412113)100:0.0143676790,((Chionomys_gud:0.0654553766,Chionomys_roberti:0.0518392861)100:0.0086441856,Chionomys_nivalis:0.0616234615)100:0.0356638083)100:0.0195840307,((Arvicola_amphibius:0.0306057980,Arvicola_sapidus:0.0264536662)100:0.0097281281,Arvicola_persicus:0.0459214451)100:0.0986012320)85:0.0055897113,Lemmiscus_curtatus:0.1542177215)72:0.0052389842,((Eolagurus_luteus:0.0388970241,Eolagurus_przewalskii:0.0534447897)100:0.0641878273,Lagurus_lagurus:0.0726360035)100:0.0816432686)69:0.0046707610,Dinaromys_bogdanovi:0.0898141483)89:0.0040616404,(((Bramus_fuscocapillus:0.0822057057,Bramus_lutescens:0.1171940066)100:0.0471956291,(Ellobius_talpinus:0.0284130038,Ellobius_tancrei:0.0270677328)100:0.0698365024)100:0.0383278174,(((Hyperacrius_sp1_KJ556725_Sari:0.0319077538,((((Hyperacrius_sp1_T01_Mushkpuri_Top:0.0014105430,(((Hyperacrius_sp1_T02_Mushkpuri_Top:0.0000027247,Hyperacrius_sp1_T04_Mushkpuri_Top:0.0000022929)99:0.0000027247,Hyperacrius_sp1_T05_Mushkpuri_Top:0.0000022929)94:0.0000027247,Hyperacrius_sp1_T03_Mushkpuri_Top:0.0000022929)99:0.0005133878)100:0.0010381129,Hyperacrius_sp1_T08_Yakhtangay:0.0000022929)99:0.0009442081,(Hyperacrius_sp1_T06_Yakhtangay:0.0004702164,Hyperacrius_sp1_T07_Yakhtangay:0.0009544951)92:0.0029708306)77:0.0008224446,(Hyperacrius_sp1_T20_Shogran:0.0009942002,(Hyperacrius_sp1_T27_Shogran:0.0000022929,Hyperacrius_sp1_T28_Shogran:0.0000022929)100:0.0005450691)93:0.0008442192)93:0.0127396069)100:0.0439294088,((((((Hyperacrius_sp2_T13_Kalam_Utror:0.0000022929,(Hyperacrius_sp2_T17_Kalam_Utror:0.0014013615,Hyperacrius_sp2_T18_Kalam_Utror:0.0013479884)99:0.0009030147)91:0.0000022929,Hyperacrius_sp2_T15_Kalam_Utror:0.0036501101)97:0.0021553318,Hyperacrius_sp2_T16_Kalam_Utror:0.0000027247)93:0.0005248301,Hyperacrius_sp2_T14_Kalam_Utror:0.0000027247)100:0.0678491352,(Hyperacrius_sp3_T37_Supat_Maheen:0.0037182053,Hyperacrius_sp3_T25_Siri_Paye_Meadows:0.0084645660)100:0.0409210582)97:0.0073515780,(Hyperacrius_sp4_E44_Morro_Valley:0.0000022929,(((Hyperacrius_sp4_T46_Morro_Valley:0.0000022004,Hyperacrius_sp4_T48_Morro_Valley:0.0000022929)100:0.0005244535,Hyperacrius_sp4_T49_Morro_Valley:0.0000022929)89:0.0000027247,Hyperacrius_sp4_T52_Morro_Valley:0.0000022929)100:0.0005525500)100:0.0629053246)92:0.0057125808)93:0.0053226359,((Hyperacrius_sp5_MT433094_Kashmir:0.0000021256,Hyperacrius_sp5_PX516309_Srinigar:0.0000022929)100:0.0060308378,Hyperacrius_sp5_PX516371_Srinigar:0.0115221510)100:0.0506946464)100:0.0490710795)57:0.0045713777)95:0.0106484448,(((((Alticola_argentatus:0.0329734875,(((Alticola_montosa_KJ556728:0.0019764967,(Alticola_montosa_T29_Naran_Soch_Valley:0.0005031737,Alticola_montosa_T30_Naran_Soch_Valley:0.0020294726)68:0.0000022929)74:0.0004939041,Alticola_montosa_T35_Supat_Maheen:0.0005118406)74:0.0015108543,((Alticola_montosa_T33_Supat_Maheen:0.0000022929,((Alticola_montosa_T34_Supat_Maheen:0.0000022929,(Alticola_montosa_T38_Supat_Maheen:0.0000025220,Alticola_montosa_T42_Supat_Maheen:0.0000022929)65:0.0000025220)57:0.0000025220,Alticola_montosa_T36_Supat_Maheen:0.0005086148)61:0.0000025220)48:0.0000025220,Alticola_montosa_T39_Supat_Maheen:0.0000022929)49:0.0000028993)100:0.0233404455)99:0.0055692853,(Alticola_barakshin:0.0301407665,((((Alticola_olchonensis:0.0141648821,Alticola_tuvinicus:0.0143243949)99:0.0062465979,Alticola_semicanus:0.0142218052)92:0.0047313969,Alticola_strelzowi:0.0167410199)100:0.0198872497,(Alticola_stoliczkanus:0.0081706619,Alticola_stracheyi_KY968269:0.0218169171)100:0.0154577438)86:0.0021704362)100:0.0090624042)100:0.0151144482,(((Alticola_lemminus:0.0016748566,Alticola_lemminus_AF119273:0.0017382705)100:0.0084644435,(Alticola_macrotis:0.0000021419,Alticola_lemminus_AY309411:0.0000022929)100:0.0088989999)100:0.0252966877,((Clethrionomys_californicus:0.0402815875,(((Clethrionomys_centralis:0.0176134130,(Alticola_macrotis_DQ845189:0.0010883997,Alticola_macrotis_DQ845196:0.0005848034)100:0.0157489931)100:0.0263963782,Clethrionomys_gapperi:0.0341581201)96:0.0111954783,Clethrionomys_rutilus:0.0231939872)95:0.0066538757)60:0.0009283319,Clethrionomys_glareolus:0.0259678512)61:0.0077203021)51:0.0093905018)100:0.0179101436,((Craseomys_andersoni:0.0139648011,Craseomys_smithii:0.0101838381)100:0.0220779395,(Craseomys_rex:0.0298419792,Craseomys_rufocanus:0.0378879311)100:0.0054794921)100:0.0246142459)100:0.0210781964,(((((Anteliomys_chinensis:0.0350006382,Anteliomys_olitor:0.0370380899)100:0.0038334200,Anteliomys_proditor:0.0381718487)100:0.0155328286,(Anteliomys_custos:0.0302496977,Anteliomys_wardi:0.0515240208)100:0.0237341853)100:0.0180682773,((Eothenomys_colurnus:0.0192091760,Eothenomys_melanogaster:0.0082784982)100:0.0115232163,((Eothenomys_eleusis:0.0083845865,Eothenomys_cachinus_AY426675:0.0102570690)100:0.0048013543,(Eothenomys_fidelis_AY426680:0.0085159600,Eothenomys_miletus_AY426683:0.0114673281)98:0.0018719942)100:0.0141639323)100:0.0217491450)100:0.0156017396,(Caryomys_eva:0.0407444183,Caryomys_inez:0.0458540709)100:0.0214851143)100:0.0151189859)100:0.0437728173)98:0.0157590495,((((((Arborimus_albipes:0.0119501051,Arborimus_pomo:0.0017211860)100:0.0168071797,Arborimus_longicaudus:0.0277176629)100:0.0333799134,(Phenacomys_intermedius:0.0213409527,Phenacomys_ungava:0.0361035102)99:0.0426925963)100:0.0589863909,(((Dicrostonyx_groenlandicus:0.0077417829,Dicrostonyx_richardsoni:0.0073132701)99:0.0110751033,Dicrostonyx_hudsonius:0.0082983179)95:0.0141762345,Dicrostonyx_torquatus:0.0203619906)100:0.1040540496)93:0.0163072770,(((((Lemmus_amurensis:0.0168890050,Lemmus_sibiricus:0.0099195769)58:0.0029498868,Lemmus_lemmus:0.0086239029)100:0.0367913258,Lemmus_trimucronatus:0.0376684706)100:0.0347305745,Myopus_schisticolor:0.1102751332)100:0.0239551013,Synaptomys_cooperi:0.0939431594)100:0.0609001190)94:0.0071241768,(Neofiber_alleni:0.0922374845,Ondatra_zibethicus:0.0699366435)100:0.0543282461)90:0.0066053577)92:0.0227965050,Prometheomys_schaposchnikowi:0.1217504836)100:0.2044873355,(Cricetus_cricetus:0.2467483349,Mesocricetus_auratus:0.2219225619)100:0.1214556668)100:0.0999699554,Neotoma_fuscipes:0.1817861126)100:0.1908388457,Apodemus_pallipes_E37_Supat_Maheen:0.1608337077)100:0.1637931567);

ALISIM COMMAND
--------------
To simulate an alignment of the same length as the original alignment, using the tree and model parameters estimated from this analysis, you can use the following command:

--alisim simulated_MSA -t Analysis-01E-WS-MRK-All-Genes.treefile -p Analysis-01E-WS-MRK-All-Genes.best_model.nex

To mimic the alignment used to produce this analysis, i.e. simulate an alignment of the same length as the original alignment, using the tree and model parameters estimated from this analysis *and* copying the same gap positions as the original alignment, you can use the following command:

iqtree -s WS-MRK-5genes-194-tips.nex --alisim mimicked_MSA

To simulate any number of alignments in either of the two commandlines above, use the --num-alignments options, for example mimic 100 alignments you would use the command line:

iqtree -s WS-MRK-5genes-194-tips.nex --alisim mimicked_MSA --num-alignments 100

For more information on using AliSim, please visit: www.iqtree.org/doc/AliSim

TIME STAMP
----------

Date and time: Sun Jul 26 17:46:38 2026
Total CPU time used: 9745.085706 seconds (2h:42m:25s)
Total wall-clock time used: 5342.665627 seconds (1h:29m:2s)
```
