## Supplementary material for "Insights into the molecular systematics of montane voles of the Western Himalayan Mountains": Supp Mat 13: SD13-Analysis-02E-WS-MRK-mtDNA.iqtree

```
IQ-TREE 3.1.1 built Apr  2 2026

Partition file name: Analysis-02E-WS-MRK-mtDNA-partitions.nex
Input file name: WS-MRK-5genes-194-tips.nex
Type of analysis: ModelFinder + tree reconstruction + ultrafast bootstrap (50000 replicates)
Random seed number: 796328

REFERENCES
----------

To cite IQ-TREE 3 please use:

Thomas K.F. Wong, Nhan Ly-Trong, Huaiyan Ren, Hector Banos, Andrew J. Roger,
Edward Susko, Chris Bielow, Nicola De Maio, Nick Goldman, Matthew W. Hahn,
Gavin Huttley, Robert Lanfear, Bui Quang Minh (2025)
IQ-TREE 3: Phylogenomic Inference Software using Complex Evolutionary Models.
Submitted.

Since you used ModelFinder please also cite: 

Subha Kalyaanamoorthy, Bui Quang Minh, Thomas KF Wong, Arndt von Haeseler,
and Lars S Jermiin (2017) ModelFinder: Fast model selection for
accurate phylogenetic estimates. Nature Methods, 14:587–589.
https://doi.org/10.1038/nmeth.4285

Since you used ultrafast bootstrap (UFBoot) please also cite: 

Diep Thi Hoang, Olga Chernomor, Arndt von Haeseler, Bui Quang Minh,
and Le Sy Vinh (2018) UFBoot2: Improving the ultrafast bootstrap
approximation. Mol. Biol. Evol., 35:518–522.
https://doi.org/10.1093/molbev/msx281

Since you used partition models please also cite:

Olga Chernomor, Arndt von Haeseler, and Bui Quang Minh (2016)
Terrace aware data structure for phylogenomic inference from
supermatrices. Syst. Biol., 65:997-1008.
https://doi.org/10.1093/sysbio/syw037

SEQUENCE ALIGNMENT
------------------

NOTE: Alignment sequence type is auto-detected. If in doubt, specify it via -st option.
Input data: 194 taxa with 6 partitions and 2682 total sites (40.0747% missing data)

  ID	Type	Seq	Site	Unique	Infor	Invar	Const	Name
   1	DNA	192	381	275	130	208	208	cytbpos1
   2	DNA	192	381	222	47	297	297	cytbpos2
   3	DNA	192	381	381	376	3	3	cytbpos3
   4	DNA	60	513	113	49	440	440	COIpos1
   5	DNA	60	513	47	3	508	508	COIpos2
   6	DNA	60	513	495	446	19	19	COIpos3

Column meanings:
  Unique: Number of unique site patterns
  Infor:  Number of parsimony-informative sites
  Invar:  Number of invariant sites
  Const:  Number of constant sites (can be subset of invariant sites)

ModelFinder
-----------

Best-fit model according to BIC: TIM3+FO+G4:cytbpos1,TN+FO+G4:cytbpos2,GTR+FO+G4:cytbpos3,TIM3+FO+G4:COIpos1,HKY+FO+G4:COIpos2,TIM2+FO+G4:COIpos3

List of best-fit models per partition:

  ID  Model                  LogL         AIC      w-AIC        AICc     w-AICc         BIC      w-BIC
   1  TIM3+FO+G4        -7330.361   14676.722 +        0   14677.109 + 4.17e-314   14708.264 + 3.03e-314
   2  TN+FO+G4          -2236.472    4486.944 +        0    4487.245 + 4.17e-314    4514.544 + 3.03e-314
   3  GTR+FO+G4        -29311.104   58642.207 +        0   58642.802 + 4.17e-314   58681.635 + 3.03e-314
   4  TIM3+FO+G4        -2006.880    4029.760 +        0    4030.046 + 4.17e-314    4063.683 + 3.03e-314
   5  HKY+FO+G4          -752.009    1516.019 +        0    1516.185 + 4.17e-314    1541.460 + 3.03e-314
   6  TIM2+FO+G4       -12843.376   25702.752 +        0   25703.037 + 4.17e-314   25736.674 + 3.03e-314

AIC, w-AIC   : Akaike information criterion scores and weights.
AICc, w-AICc : Corrected AIC scores and weights.
BIC, w-BIC   : Bayesian information criterion scores and weights.

Plus signs denote the 95% confidence sets.
Minus signs denote significant exclusion.

SUBSTITUTION PROCESS
--------------------

Edge-linked-proportional partition model with separate substitution models and separate rates across sites

  ID  Model           Speed  Parameters
   1  TIM3+FO+G4     0.5093  TIM3{0.257532,4.93245,12.5866}+FO{0.357161,0.300238,0.181358,0.161243}+G4{0.257795}
   2  TN+FO+G4       0.0919  TN{2.77283,6.19392}+FO{0.200785,0.277865,0.118923,0.402427}+G4{0.150879}
   3  GTR+FO+G4      2.4084  GTR{0.147549,6.38264,0.334247,0.372822,3.96032}+FO{0.42816,0.346312,0.0412254,0.184303}+G4{1.27246}
   4  TIM3+FO+G4     0.2006  TIM3{0.0321451,3.82468,65.524}+FO{0.258813,0.266006,0.297138,0.178043}+G4{0.103585}
   5  HKY+FO+G4      0.0034  HKY{100}+FO{0.187233,0.262038,0.150264,0.400465}+G4{0.0200233}
   6  TIM2+FO+G4     2.7889  TIM2{0.418182,12.9855,6.52385}+FO{0.388114,0.297333,0.0679114,0.246642}+G4{2.44068}

MULTIPLE RUNS
-------------

Run     logL
1	-54458.4767
2	-54458.0587
3	-54458.5218
4	-54459.2720
5	-54458.3471

MAXIMUM LIKELIHOOD TREE
-----------------------

Log-likelihood of the tree: -54458.0587
Unconstrained log-likelihood (without tree): -12869.5328
Number of free parameters (#branches + #model parameters): 431
Akaike information criterion (AIC) score: 109778.1173
Corrected Akaike information criterion (AICc) score: 109943.6213
Bayesian information criterion (BIC) score: 112318.5684

Marginal log-likelihood of the tree: -56867.3750
Marginal Akaike information criterion (mAIC) score: 114596.7499

Total tree length (sum of branch lengths): 19.3609
Sum of internal branch lengths: 7.0626 (36.4785% of tree length)

WARNING: 12 near-zero internal branches (<0.0004) should be treated with caution
         Such branches are denoted by '**' in the figure below

NOTE: Tree is UNROOTED although outgroup taxon 'Mus_musculus_AP02_Naran' is drawn at root
Numbers in parentheses are  ultrafast bootstrap support (%)

+--Mus_musculus_AP02_Naran
|
+**Mus_musculus_AP03_Naran
|
|                                                                                     +--Alexandromys_evoronensis
|                                                                                  +--| (100)
|                                                                                  |  +--Alexandromys_mujanensis
|                                                                               +--| (100)
|                                                                               |  +--Alexandromys_sachalinensis
|                                                                            +--| (100)
|                                                                            |  |     +--Alexandromys_fortis
|                                                                            |  |  +--| (95)
|                                                                            |  |  |  +--Alexandromys_limnophilus
|                                                                            |  +--| (94)
|                                                                            |     |     +--Alexandromys_maximowiczii
|                                                                            |     |  +--| (100)
|                                                                            |     |  |  +--Alexandromys_shantaricus
|                                                                            |     +--| (100)
|                                                                            |        |  +--Alexandromys_middendorffi
|                                                                            |        +--| (100)
|                                                                            |           +--Alexandromys_mongolicus
|                                                                         +--| (100)
|                                                                         |  |     +--Alexandromys_kikuchii
|                                                                         |  |  +--| (91)
|                                                                         |  |  |  +--Alexandromys_oeconomus
|                                                                         |  +--| (89)
|                                                                         |     +--Alexandromys_montebelli
|                                                                      +--| (61)
|                                                                      |  |    +--Lasiopodomys_brandtii
|                                                                      |  +----| (100)
|                                                                      |       +----Lasiopodomys_mandarinus
|                                                                   +--| (84)
|                                                                   |  |     +--Neodon_clarkei
|                                                                   |  |  +--| (100)
|                                                                   |  |  |  |     +--Neodon_forresti
|                                                                   |  |  |  |  +--| (100)
|                                                                   |  |  |  |  |  +--Neodon_irene
|                                                                   |  |  |  +--| (89)
|                                                                   |  |  |     |  +---Neodon_fuscus
|                                                                   |  |  |     +--| (90)
|                                                                   |  |  |        |  +--Neodon_leucurus
|                                                                   |  |  |        +--| (92)
|                                                                   |  |  |           +--Neodon_sikimensis
|                                                                   |  +--| (53)
|                                                                   |     |   +--Stenocranius_gregalis
|                                                                   |     +---| (100)
|                                                                   |         +---Stenocranius_raddei
|                                                                +--| (98)
|                                                                |  |                    +---Microtus_abbreviatus
|                                                                |  |                 +--| (42)
|                                                                |  |                 |  +---Microtus_umbrosus
|                                                                |  |              +**| (24)
|                                                                |  |              |  +---Microtus_chrotorrhinus
|                                                                |  |           +--| (61)
|                                                                |  |           |  |     +--Microtus_guatemalensis
|                                                                |  |           |  |  +--| (91)
|                                                                |  |           |  |  |  +--Microtus_oaxacensis
|                                                                |  |           |  +--| (83)
|                                                                |  |           |     |  +--Microtus_pinetorum
|                                                                |  |           |     +--| (100)
|                                                                |  |           |        +--Microtus_quasiater
|                                                                |  |        +--| (87)
|                                                                |  |        |  |     +-----Microtus_cabrerae
|                                                                |  |        |  |  +--| (83)
|                                                                |  |        |  |  |  +---Microtus_richardsoni
|                                                                |  |        |  +--| (57)
|                                                                |  |        |     |  +----Microtus_californicus
|                                                                |  |        |     +--| (95)
|                                                                |  |        |        |  +--Microtus_mexicanus
|                                                                |  |        |        +--| (100)
|                                                                |  |        |           +**Microtus_mogollonensis
|                                                                |  |     +--| (99)
|                                                                |  |     |  |           +--Microtus_canicaudus
|                                                                |  |     |  |        +--| (100)
|                                                                |  |     |  |        |  +--Microtus_townsendii
|                                                                |  |     |  |     +--| (100)
|                                                                |  |     |  |     |  |     +--Microtus_drummondii
|                                                                |  |     |  |     |  |  +--| (100)
|                                                                |  |     |  |     |  |  |  +--Microtus_pennsylvanicus
|                                                                |  |     |  |     |  +--| (100)
|                                                                |  |     |  |     |     +--Microtus_montanus
|                                                                |  |     |  |  +--| (99)
|                                                                |  |     |  |  |  +--Microtus_longicaudus
|                                                                |  |     |  +--| (72)
|                                                                |  |     |     |  +------Microtus_oregoni
|                                                                |  |     |     +--| (8)
|                                                                |  |     |        +---Microtus_xanthognathus
|                                                                |  |  +--| (76)
|                                                                |  |  |  |        +---Microtus_afghanus
|                                                                |  |  |  |     +--| (99)
|                                                                |  |  |  |     |  |  +--Microtus_bucharensis
|                                                                |  |  |  |     |  +--| (100)
|                                                                |  |  |  |     |     +--Microtus_yuldaschi
|                                                                |  |  |  |  +--| (97)
|                                                                |  |  |  |  |  |  +--Microtus_agrestis
|                                                                |  |  |  |  |  +--| (100)
|                                                                |  |  |  |  |     +--Microtus_lavernedii
|                                                                |  |  |  +--| (90)
|                                                                |  |  |     +----Mictomicrotus_liangshanensis
|                                                                |  +--| (94)
|                                                                |     |                 +--Microtus_anatolicus
|                                                                |     |              +--| (65)
|                                                                |     |              |  |  +--Microtus_irani
|                                                                |     |              |  +--| (100)
|                                                                |     |              |     +**Microtus_schidlovskii
|                                                                |     |           +--| (61)
|                                                                |     |           |  +--Microtus_socialis
|                                                                |     |        +--| (87)
|                                                                |     |        |  |     +--Microtus_dogramacii
|                                                                |     |        |  |  +--| (100)
|                                                                |     |        |  |  |  +--Microtus_hartingi
|                                                                |     |        |  +--| (100)
|                                                                |     |        |     |  +--Microtus_guentheri
|                                                                |     |        |     +--| (100)
|                                                                |     |        |        +--Microtus_mustersi
|                                                                |     |     +--| (100)
|                                                                |     |     |  +--Microtus_paradoxus
|                                                                |     |  +--| (100)
|                                                                |     |  |  |           +--Microtus_arvalis
|                                                                |     |  |  |        +--| (100)
|                                                                |     |  |  |        |  +--Microtus_obscurus
|                                                                |     |  |  |     +--| (58)
|                                                                |     |  |  |     |  +--Microtus_transcaspicus
|                                                                |     |  |  |  +--| (75)
|                                                                |     |  |  |  |  |     +--Microtus_kermanensis
|                                                                |     |  |  |  |  |  +--| (100)
|                                                                |     |  |  |  |  |  |  +--Microtus_mystacinus
|                                                                |     |  |  |  |  +--| (100)
|                                                                |     |  |  |  |     +--Microtus_rossiaemeridionalis
|                                                                |     |  |  +--| (100)
|                                                                |     |  |     +--Microtus_ilaeus
|                                                                |     +--| (100)
|                                                                |        |                 +--Microtus_brachycercus
|                                                                |        |              +--| (98)
|                                                                |        |              |  |  +**Microtus_savii
|                                                                |        |              |  +--| (100)
|                                                                |        |              |     +**Microtus_schelkovnikovi
|                                                                |        |           +--| (100)
|                                                                |        |           |  +--Microtus_nebrodensis
|                                                                |        |        +**| (43)
|                                                                |        |        |  |     +--Microtus_felteni
|                                                                |        |        |  |  +--| (74)
|                                                                |        |        |  |  |  +--Microtus_tatricus
|                                                                |        |        |  +--| (71)
|                                                                |        |        |     |     +--Microtus_liechtensteini
|                                                                |        |        |     |  +--| (100)
|                                                                |        |        |     |  |  +--Microtus_multiplex
|                                                                |        |        |     +--| (94)
|                                                                |        |        |        +--Microtus_thomasi
|                                                                |        |     +--| (98)
|                                                                |        |     |  |     +--Microtus_duodecimcostatus
|                                                                |        |     |  |  +--| (100)
|                                                                |        |     |  |  |  +--Microtus_lusitanicus
|                                                                |        |     |  +--| (90)
|                                                                |        |     |     +--Microtus_pyrenaicus
|                                                                |        |  +--| (96)
|                                                                |        |  |  |  +--Microtus_daghestanicus
|                                                                |        |  |  +--| (100)
|                                                                |        |  |     +--Microtus_subterraneus
|                                                                |        +--| (99)
|                                                                |           +---Microtus_majori
|                                                             +--| (81)
|                                                             |  +-----Proedromys_bedfordi
|                                                          +--| (93)
|                                                          |  +-----Volemys_musseri
|                                                       +--| (99)
|                                                       |  |     +-----Chionomys_gud
|                                                       |  |  +--| (99)
|                                                       |  |  |  +--Chionomys_roberti
|                                                       |  +--| (100)
|                                                       |     +---Chionomys_nivalis
|                                                    +--| (79)
|                                                    |  |     +--Eolagurus_luteus
|                                                    |  |  +--| (100)
|                                                    |  |  |  +--Eolagurus_przewalskii
|                                                    |  +--| (100)
|                                                    |     +---Lagurus_lagurus
|                                                 +--| (27)
|                                                 |  |        +-----Bramus_fuscocapillus
|                                                 |  |     +--| (100)
|                                                 |  |     |  +------------Bramus_lutescens
|                                                 |  |  +--| (99)
|                                                 |  |  |  |   +--Ellobius_talpinus
|                                                 |  |  |  +---| (100)
|                                                 |  |  |      +--Ellobius_tancrei
|                                                 |  +--| (33)
|                                                 |     |        +--Hyperacrius_sp1_KJ556725_Sari
|                                                 |     |     +--| (100)
|                                                 |     |     |  |           +--Hyperacrius_sp1_T01_Mushkpuri_Top
|                                                 |     |     |  |        +--| (100)
|                                                 |     |     |  |        |  |        +**Hyperacrius_sp1_T02_Mushkpuri_Top
|                                                 |     |     |  |        |  |     +**| (99)
|                                                 |     |     |  |        |  |     |  +**Hyperacrius_sp1_T04_Mushkpuri_Top
|                                                 |     |     |  |        |  |  +**| (95)
|                                                 |     |     |  |        |  |  |  +**Hyperacrius_sp1_T05_Mushkpuri_Top
|                                                 |     |     |  |        |  +--| (98)
|                                                 |     |     |  |        |     +**Hyperacrius_sp1_T03_Mushkpuri_Top
|                                                 |     |     |  |     +--| (97)
|                                                 |     |     |  |     |  +**Hyperacrius_sp1_T08_Yakhtangay
|                                                 |     |     |  |  +--| (63)
|                                                 |     |     |  |  |  |  +--Hyperacrius_sp1_T06_Yakhtangay
|                                                 |     |     |  |  |  +--| (84)
|                                                 |     |     |  |  |     +--Hyperacrius_sp1_T07_Yakhtangay
|                                                 |     |     |  +--| (87)
|                                                 |     |     |     |  +--Hyperacrius_sp1_T20_Shogran
|                                                 |     |     |     +--| (87)
|                                                 |     |     |        |  +**Hyperacrius_sp1_T27_Shogran
|                                                 |     |     |        +--| (100)
|                                                 |     |     |           +**Hyperacrius_sp1_T28_Shogran
|                                                 |     |  +--| (96)
|                                                 |     |  |  |                  +**Hyperacrius_sp2_T13_Kalam_Utror
|                                                 |     |  |  |               +**| (97)
|                                                 |     |  |  |               |  |  +--Hyperacrius_sp2_T17_Kalam_Utror
|                                                 |     |  |  |               |  +--| (100)
|                                                 |     |  |  |               |     +--Hyperacrius_sp2_T18_Kalam_Utror
|                                                 |     |  |  |            +--| (100)
|                                                 |     |  |  |            |  +--Hyperacrius_sp2_T15_Kalam_Utror
|                                                 |     |  |  |         +--| (90)
|                                                 |     |  |  |         |  +**Hyperacrius_sp2_T16_Kalam_Utror
|                                                 |     |  |  |     +---| (100)
|                                                 |     |  |  |     |   +**Hyperacrius_sp2_T14_Kalam_Utror
|                                                 |     |  |  |  +--| (99)
|                                                 |     |  |  |  |  |  +--Hyperacrius_sp3_T37_Supat_Maheen
|                                                 |     |  |  |  |  +--| (100)
|                                                 |     |  |  |  |     +--Hyperacrius_sp3_T25_Siri_Paye_Meadows
|                                                 |     |  |  +--| (96)
|                                                 |     |  |     |   +**Hyperacrius_sp4_E44_Morro_Valley
|                                                 |     |  |     +---| (100)
|                                                 |     |  |         |        +**Hyperacrius_sp4_T46_Morro_Valley
|                                                 |     |  |         |     +--| (100)
|                                                 |     |  |         |     |  +**Hyperacrius_sp4_T48_Morro_Valley
|                                                 |     |  |         |  +**| (86)
|                                                 |     |  |         |  |  +**Hyperacrius_sp4_T49_Morro_Valley
|                                                 |     |  |         +--| (99)
|                                                 |     |  |            +**Hyperacrius_sp4_T52_Morro_Valley
|                                                 |     +--| (100)
|                                                 |        |     +**Hyperacrius_sp5_MT433094_Kashmir
|                                                 |        |  +--| (100)
|                                                 |        |  |  +**Hyperacrius_sp5_PX516309_Srinigar
|                                                 |        +--| (100)
|                                                 |           +--Hyperacrius_sp5_PX516371_Srinigar
|                                              +--| (27)
|                                              |  |              +--Arvicola_amphibius
|                                              |  |           +--| (99)
|                                              |  |           |  +--Arvicola_persicus
|                                              |  |     +-----| (100)
|                                              |  |     |     +--Arvicola_sapidus
|                                              |  |  +--| (91)
|                                              |  |  |  +---Dinaromys_bogdanovi
|                                              |  +--| (92)
|                                              |     +---------Lemmiscus_curtatus
|                                           +--| (45)
|                                           |  |              +--Alticola_argentatus
|                                           |  |           +--| (97)
|                                           |  |           |  |        +--Alticola_montosa_KJ556728
|                                           |  |           |  |     +--| (40)
|                                           |  |           |  |     |  |  +--Alticola_montosa_T29_Naran_Soch_Valley
|                                           |  |           |  |     |  +**| (39)
|                                           |  |           |  |     |     +--Alticola_montosa_T30_Naran_Soch_Valley
|                                           |  |           |  |  +--| (40)
|                                           |  |           |  |  |  +--Alticola_montosa_T35_Supat_Maheen
|                                           |  |           |  +--| (100)
|                                           |  |           |     |     +**Alticola_montosa_T33_Supat_Maheen
|                                           |  |           |     |  +**| (77)
|                                           |  |           |     |  |  |     +**Alticola_montosa_T34_Supat_Maheen
|                                           |  |           |     |  |  |  +**| (90)
|                                           |  |           |     |  |  |  |  |  +**Alticola_montosa_T38_Supat_Maheen
|                                           |  |           |     |  |  |  |  +**| (93)
|                                           |  |           |     |  |  |  |     +**Alticola_montosa_T42_Supat_Maheen
|                                           |  |           |     |  |  +**| (92)
|                                           |  |           |     |  |     +--Alticola_montosa_T36_Supat_Maheen
|                                           |  |           |     +**| (84)
|                                           |  |           |        +**Alticola_montosa_T39_Supat_Maheen
|                                           |  |        +--| (99)
|                                           |  |        |  |  +--Alticola_barakshin
|                                           |  |        |  +--| (86)
|                                           |  |        |     |           +--Alticola_olchonensis
|                                           |  |        |     |        +--| (100)
|                                           |  |        |     |        |  +--Alticola_tuvinicus
|                                           |  |        |     |     +--| (100)
|                                           |  |        |     |     |  +--Alticola_semicanus
|                                           |  |        |     |  +--| (100)
|                                           |  |        |     |  |  +--Alticola_strelzowi
|                                           |  |        |     +--| (86)
|                                           |  |        |        |  +--Alticola_stoliczkanus
|                                           |  |        |        +--| (100)
|                                           |  |        |           +--Alticola_stracheyi_KY968269
|                                           |  |     +--| (100)
|                                           |  |     |  |     +--Alticola_lemminus
|                                           |  |     |  |  +--| (100)
|                                           |  |     |  |  |  |     +**Alticola_macrotis
|                                           |  |     |  |  |  |  +--| (100)
|                                           |  |     |  |  |  |  |  +**Alticola_lemminus_AY309411
|                                           |  |     |  |  |  +--| (80)
|                                           |  |     |  |  |     +--Alticola_lemminus_AF119273
|                                           |  |     |  +--| (100)
|                                           |  |     |     |     +--Clethrionomys_californicus
|                                           |  |     |     |  +--| (80)
|                                           |  |     |     |  |  +--Clethrionomys_gapperi
|                                           |  |     |     +--| (82)
|                                           |  |     |        |        +--Clethrionomys_centralis
|                                           |  |     |        |     +--| (100)
|                                           |  |     |        |     |  |  +--Alticola_macrotis_DQ845189
|                                           |  |     |        |     |  +--| (100)
|                                           |  |     |        |     |     +--Alticola_macrotis_DQ845196
|                                           |  |     |        |  +--| (85)
|                                           |  |     |        |  |  +--Clethrionomys_glareolus
|                                           |  |     |        +--| (66)
|                                           |  |     |           +--Clethrionomys_rutilus
|                                           |  |  +--| (100)
|                                           |  |  |  |     +--Craseomys_andersoni
|                                           |  |  |  |  +--| (100)
|                                           |  |  |  |  |  +--Craseomys_smithii
|                                           |  |  |  +--| (100)
|                                           |  |  |     |  +--Craseomys_rex
|                                           |  |  |     +--| (95)
|                                           |  |  |        +--Craseomys_rufocanus
|                                           |  +--| (99)
|                                           |     |              +--Anteliomys_chinensis
|                                           |     |           +--| (100)
|                                           |     |           |  +--Anteliomys_olitor
|                                           |     |        +--| (100)
|                                           |     |        |  +--Anteliomys_proditor
|                                           |     |     +--| (100)
|                                           |     |     |  |  +--Anteliomys_custos
|                                           |     |     |  +--| (100)
|                                           |     |     |     +--Anteliomys_wardi
|                                           |     |  +--| (100)
|                                           |     |  |  |     +--Eothenomys_colurnus
|                                           |     |  |  |  +--| (99)
|                                           |     |  |  |  |  +--Eothenomys_melanogaster
|                                           |     |  |  +--| (100)
|                                           |     |  |     |     +--Eothenomys_eleusis
|                                           |     |  |     |  +--| (100)
|                                           |     |  |     |  |  +--Eothenomys_cachinus_AY426675
|                                           |     |  |     +--| (100)
|                                           |     |  |        |  +--Eothenomys_fidelis_AY426680
|                                           |     |  |        +--| (98)
|                                           |     |  |           +--Eothenomys_miletus_AY426683
|                                           |     +--| (100)
|                                           |        |  +--Caryomys_eva
|                                           |        +--| (100)
|                                           |           +--Caryomys_inez
|                                        +--| (97)
|                                        |  +-----Prometheomys_schaposchnikowi
|                                     +--| (91)
|                                     |  |             +--Dicrostonyx_groenlandicus
|                                     |  |          +--| (100)
|                                     |  |          |  +--Dicrostonyx_richardsoni
|                                     |  |       +--| (94)
|                                     |  |       |  +--Dicrostonyx_hudsonius
|                                     |  |  +----| (100)
|                                     |  |  |    +--Dicrostonyx_torquatus
|                                     |  +--| (91)
|                                     |     |  +-----Neofiber_alleni
|                                     |     +--| (100)
|                                     |        +----Ondatra_zibethicus
|                                  +--| (92)
|                                  |  |         +--Arborimus_albipes
|                                  |  |      +--| (100)
|                                  |  |      |  +--Arborimus_pomo
|                                  |  |   +--| (100)
|                                  |  |   |  +--Arborimus_longicaudus
|                                  |  +---| (100)
|                                  |      |  +--Phenacomys_intermedius
|                                  |      +--| (100)
|                                  |         +--Phenacomys_ungava
|                               +--| (90)
|                               |  |           +--Lemmus_amurensis
|                               |  |        +--| (87)
|                               |  |        |  +--Lemmus_sibiricus
|                               |  |     +--| (100)
|                               |  |     |  +--Lemmus_lemmus
|                               |  |  +--| (100)
|                               |  |  |  +--Lemmus_trimucronatus
|                               |  +--| (88)
|                               |     +-----Synaptomys_cooperi
|                            +--| (96)
|                            |  +--------Myopus_schisticolor
|                     +------| (99)
|                     |      |      +------------Cricetus_cricetus
|                     |      +------| (100)
|                     |             +--------Mesocricetus_auratus
|         +-----------| (100)
|         |           +-----------Neotoma_fuscipes
+---------| (100)
          +---------Apodemus_pallipes_E37_Supat_Maheen

Tree in newick format:

(Mus_musculus_AP02_Naran:0.0011067989,Mus_musculus_AP03_Naran:0.0000010631,((((((((((((((((((((((Alexandromys_evoronensis:0.0164056931,Alexandromys_mujanensis:0.0137102240)100:0.0342318943,Alexandromys_sachalinensis:0.0225119685)100:0.0778101211,((Alexandromys_fortis:0.0738493873,Alexandromys_limnophilus:0.0861106760)95:0.0118738700,((Alexandromys_maximowiczii:0.0077107743,Alexandromys_shantaricus:0.0019793144)100:0.0504704142,(Alexandromys_middendorffi:0.0354785247,Alexandromys_mongolicus:0.0502950690)100:0.0168729753)100:0.0262559404)94:0.0107809319)100:0.0203000394,((Alexandromys_kikuchii:0.0962207385,Alexandromys_oeconomus:0.0826619399)91:0.0125525391,Alexandromys_montebelli:0.1129664902)89:0.0128852024)100:0.0449741350,(Lasiopodomys_brandtii:0.1095016829,Lasiopodomys_mandarinus:0.1502938038)100:0.1550790116)61:0.0110587944,((Neodon_clarkei:0.1166660153,((Neodon_forresti:0.0984532361,Neodon_irene:0.0555681495)100:0.0473349488,(Neodon_fuscus:0.1370202351,(Neodon_leucurus:0.1134060822,Neodon_sikimensis:0.1065923545)92:0.0154967545)90:0.0093943140)89:0.0099142210)100:0.0385497807,(Stenocranius_gregalis:0.0910971373,Stenocranius_raddei:0.1304409546)100:0.1383009904)53:0.0086209072)84:0.0044795508,(((((((Microtus_abbreviatus:0.1409737129,Microtus_umbrosus:0.1298667229)42:0.0128417399,Microtus_chrotorrhinus:0.1288479828)24:0.0000021589,((Microtus_guatemalensis:0.1093172173,Microtus_oaxacensis:0.0981069152)91:0.0296104970,(Microtus_pinetorum:0.0659503572,Microtus_quasiater:0.0500255976)100:0.0647781221)83:0.0227796133)61:0.0091874395,((Microtus_cabrerae:0.1871035798,Microtus_richardsoni:0.1255245750)83:0.0155692374,(Microtus_californicus:0.1617989164,(Microtus_mexicanus:0.0047213132,Microtus_mogollonensis:0.0000027012)100:0.1022480340)95:0.0414589464)57:0.0090801734)87:0.0107893136,((((Microtus_canicaudus:0.0420139881,Microtus_townsendii:0.0351607231)100:0.0412619815,((Microtus_drummondii:0.0058646929,Microtus_pennsylvanicus:0.0092923367)100:0.0422106772,Microtus_montanus:0.0279217946)100:0.0311812175)100:0.0324791464,Microtus_longicaudus:0.1179429545)99:0.0167948520,(Microtus_oregoni:0.2122441153,Microtus_xanthognathus:0.1228531810)8:0.0100773432)72:0.0094708282)99:0.0209599351,(((Microtus_afghanus:0.1314368903,(Microtus_bucharensis:0.0970687458,Microtus_yuldaschi:0.0511131497)100:0.0404974522)99:0.0208395874,(Microtus_agrestis:0.0492798818,Microtus_lavernedii:0.0323425573)100:0.1048160998)97:0.0196894829,Mictomicrotus_liangshanensis:0.1608531795)90:0.0248817431)76:0.0091536894,((((((Microtus_anatolicus:0.0527582624,(Microtus_irani:0.0028696649,Microtus_schidlovskii:0.0000010631)100:0.0363648612)65:0.0051877274,Microtus_socialis:0.0318810009)61:0.0029505882,((Microtus_dogramacii:0.0264945634,Microtus_hartingi:0.0449258681)100:0.0124712960,(Microtus_guentheri:0.0334147169,Microtus_mustersi:0.0410147259)100:0.0062107137)100:0.0177038678)87:0.0163267900,Microtus_paradoxus:0.0423321740)100:0.0302182099,((((Microtus_arvalis:0.0191458357,Microtus_obscurus:0.0074074917)100:0.0091722707,Microtus_transcaspicus:0.0765229634)58:0.0091847293,((Microtus_kermanensis:0.0145849097,Microtus_mystacinus:0.0098239811)100:0.0199502340,Microtus_rossiaemeridionalis:0.0348609103)100:0.0261144855)75:0.0101947582,Microtus_ilaeus:0.0376848200)100:0.0486971982)100:0.0483479087,((((((Microtus_brachycercus:0.0670096037,(Microtus_savii:0.0000020811,Microtus_schelkovnikovi:0.0000010631)100:0.0418832773)98:0.0119731694,Microtus_nebrodensis:0.0470018613)100:0.0479560179,((Microtus_felteni:0.0716867063,Microtus_tatricus:0.0690010060)74:0.0084680266,((Microtus_liechtensteini:0.0419335269,Microtus_multiplex:0.0530238116)100:0.0152480811,Microtus_thomasi:0.0766452815)94:0.0031229183)71:0.0087044032)43:0.0000024566,((Microtus_duodecimcostatus:0.0135177926,Microtus_lusitanicus:0.0310650097)100:0.0627927463,Microtus_pyrenaicus:0.0548222639)90:0.0126632830)98:0.0208220569,(Microtus_daghestanicus:0.0885600815,Microtus_subterraneus:0.0841040476)100:0.0423078475)96:0.0228056536,Microtus_majori:0.1207815040)99:0.0175252145)100:0.0258050318)94:0.0095756206)98:0.0207777634,Proedromys_bedfordi:0.1933779765)81:0.0115972455,Volemys_musseri:0.1800175253)93:0.0172411177,((Chionomys_gud:0.1799158282,Chionomys_roberti:0.1093364035)99:0.0196372134,Chionomys_nivalis:0.1326336218)100:0.0441001953)99:0.0447086180,((Eolagurus_luteus:0.0593232829,Eolagurus_przewalskii:0.1090795514)100:0.0823993123,Lagurus_lagurus:0.1481950349)100:0.0995750850)79:0.0208215103,(((Bramus_fuscocapillus:0.1800669991,Bramus_lutescens:0.4026235406)100:0.1019428230,(Ellobius_talpinus:0.0496006386,Ellobius_tancrei:0.0921366622)100:0.1361120074)99:0.0589998161,(((Hyperacrius_sp1_KJ556725_Sari:0.0643547352,((((Hyperacrius_sp1_T01_Mushkpuri_Top:0.0028700510,(((Hyperacrius_sp1_T02_Mushkpuri_Top:0.0000010631,Hyperacrius_sp1_T04_Mushkpuri_Top:0.0000010631)99:0.0000010629,Hyperacrius_sp1_T05_Mushkpuri_Top:0.0000010631)95:0.0000021191,Hyperacrius_sp1_T03_Mushkpuri_Top:0.0000010631)98:0.0010470277)100:0.0021171829,Hyperacrius_sp1_T08_Yakhtangay:0.0000010631)97:0.0019116974,(Hyperacrius_sp1_T06_Yakhtangay:0.0009579164,Hyperacrius_sp1_T07_Yakhtangay:0.0019455619)84:0.0060569118)63:0.0016439494,(Hyperacrius_sp1_T20_Shogran:0.0020224703,(Hyperacrius_sp1_T27_Shogran:0.0000010631,Hyperacrius_sp1_T28_Shogran:0.0000010631)100:0.0011048348)87:0.0017499675)87:0.0256064266)100:0.0904696796,((((((Hyperacrius_sp2_T13_Kalam_Utror:0.0000024221,(Hyperacrius_sp2_T17_Kalam_Utror:0.0028731559,Hyperacrius_sp2_T18_Kalam_Utror:0.0027661509)100:0.0018517319)97:0.0000025751,Hyperacrius_sp2_T15_Kalam_Utror:0.0074899969)100:0.0044211185,Hyperacrius_sp2_T16_Kalam_Utror:0.0000021938)90:0.0010760690,Hyperacrius_sp2_T14_Kalam_Utror:0.0000028821)100:0.1353406169,(Hyperacrius_sp3_T37_Supat_Maheen:0.0078728020,Hyperacrius_sp3_T25_Siri_Paye_Meadows:0.0168267186)100:0.0860443926)99:0.0147119103,(Hyperacrius_sp4_E44_Morro_Valley:0.0000021817,(((Hyperacrius_sp4_T46_Morro_Valley:0.0000028332,Hyperacrius_sp4_T48_Morro_Valley:0.0000010631)100:0.0010736337,Hyperacrius_sp4_T49_Morro_Valley:0.0000010631)86:0.0000020982,Hyperacrius_sp4_T52_Morro_Valley:0.0000010631)99:0.0011302872)100:0.1224088538)96:0.0108889581)96:0.0106462522,((Hyperacrius_sp5_MT433094_Kashmir:0.0000021446,Hyperacrius_sp5_PX516309_Srinigar:0.0000010631)100:0.0117828782,Hyperacrius_sp5_PX516371_Srinigar:0.0239582821)100:0.1026312558)100:0.0977971925)33:0.0068137272)27:0.0094074843,((((Arvicola_amphibius:0.0635378747,Arvicola_persicus:0.1191540848)99:0.0194054247,Arvicola_sapidus:0.0268085789)100:0.1981577589,Dinaromys_bogdanovi:0.1288870845)91:0.0137140355,Lemmiscus_curtatus:0.3083133420)92:0.0213873615)27:0.0082380781,(((((Alticola_argentatus:0.0848851116,(((Alticola_montosa_KJ556728:0.0040398540,(Alticola_montosa_T29_Naran_Soch_Valley:0.0010290619,Alticola_montosa_T30_Naran_Soch_Valley:0.0041533463)39:0.0000027657)40:0.0010104549,Alticola_montosa_T35_Supat_Maheen:0.0010432547)40:0.0030814438,((Alticola_montosa_T33_Supat_Maheen:0.0000010631,((Alticola_montosa_T34_Supat_Maheen:0.0000010631,(Alticola_montosa_T38_Supat_Maheen:0.0000010631,Alticola_montosa_T42_Supat_Maheen:0.0000010631)93:0.0000010629)90:0.0000020036,Alticola_montosa_T36_Supat_Maheen:0.0010357649)92:0.0000028990)77:0.0000027237,Alticola_montosa_T39_Supat_Maheen:0.0000010631)84:0.0000021877)100:0.0458583524)97:0.0192407413,(Alticola_barakshin:0.0572088846,((((Alticola_olchonensis:0.0218603077,Alticola_tuvinicus:0.0207957500)100:0.0046304235,Alticola_semicanus:0.0290336507)100:0.0147125708,Alticola_strelzowi:0.0377606122)100:0.0551389535,(Alticola_stoliczkanus:0.0166232463,Alticola_stracheyi_KY968269:0.0447972151)100:0.0315208930)86:0.0079368902)86:0.0070230418)99:0.0298443843,((Alticola_lemminus:0.0009188770,((Alticola_macrotis:0.0000027102,Alticola_lemminus_AY309411:0.0000010631)100:0.0158760312,Alticola_lemminus_AF119273:0.0029841292)80:0.0011075784)100:0.0512240275,((Clethrionomys_californicus:0.0743146488,Clethrionomys_gapperi:0.0669539747)80:0.0044662755,(((Clethrionomys_centralis:0.0506309879,(Alticola_macrotis_DQ845189:0.0022452722,Alticola_macrotis_DQ845196:0.0011565789)100:0.0273617996)100:0.0346576757,Clethrionomys_glareolus:0.0249416566)85:0.0189240098,Clethrionomys_rutilus:0.0388784903)66:0.0091774705)82:0.0149406067)100:0.0316044409)100:0.0220033824,((Craseomys_andersoni:0.0264534203,Craseomys_smithii:0.0212974643)100:0.0384503036,(Craseomys_rex:0.0549930038,Craseomys_rufocanus:0.0519982056)95:0.0151787004)100:0.0470623045)100:0.0307625356,(((((Anteliomys_chinensis:0.0751231033,Anteliomys_olitor:0.0694999622)100:0.0076416946,Anteliomys_proditor:0.0709326395)100:0.0326750117,(Anteliomys_custos:0.0587898517,Anteliomys_wardi:0.0964882800)100:0.0525344535)100:0.0368161285,((Eothenomys_colurnus:0.0330699750,Eothenomys_melanogaster:0.0169146791)99:0.0256305201,((Eothenomys_eleusis:0.0162107176,Eothenomys_cachinus_AY426675:0.0208244098)100:0.0091016488,(Eothenomys_fidelis_AY426680:0.0174395146,Eothenomys_miletus_AY426683:0.0233786270)98:0.0043080371)100:0.0259225365)100:0.0415851669)100:0.0204538118,(Caryomys_eva:0.0731487227,Caryomys_inez:0.0871943080)100:0.0450171546)100:0.0245661545)99:0.0739662812)45:0.0168482302,Prometheomys_schaposchnikowi:0.1988598890)97:0.0225868306,((((Dicrostonyx_groenlandicus:0.0156819912,Dicrostonyx_richardsoni:0.0144001561)100:0.0256251587,Dicrostonyx_hudsonius:0.0115755844)94:0.0517549273,Dicrostonyx_torquatus:0.0237676785)100:0.1631014980,(Neofiber_alleni:0.2042830881,Ondatra_zibethicus:0.1684853393)100:0.0650608507)91:0.0314685503)91:0.0266871001,(((Arborimus_albipes:0.0237570780,Arborimus_pomo:0.0037764953)100:0.0330236811,Arborimus_longicaudus:0.0603472414)100:0.0694396590,(Phenacomys_intermedius:0.0461116651,Phenacomys_ungava:0.0707972378)100:0.1003595363)100:0.1473863584)92:0.0642648163,((((Lemmus_amurensis:0.0341578826,Lemmus_sibiricus:0.0222249188)87:0.0084779688,Lemmus_lemmus:0.0133504537)100:0.0663380733,Lemmus_trimucronatus:0.1054356271)100:0.0917886281,Synaptomys_cooperi:0.1875611627)88:0.0449904311)90:0.0440829354,Myopus_schisticolor:0.2878249961)96:0.1180521474,(Cricetus_cricetus:0.4103797125,Mesocricetus_auratus:0.2923070477)100:0.2253331573)99:0.2278157418,Neotoma_fuscipes:0.3805345165)100:0.3735369762,Apodemus_pallipes_E37_Supat_Maheen:0.3293566549)100:0.3150913848);

CONSENSUS TREE
--------------

Consensus tree is constructed from 50000 bootstrap trees
Log-likelihood of consensus tree: -54459.563150
Robinson-Foulds distance between ML tree and consensus tree: 12

Branches with support >0.000000% are kept (extended consensus)
Branch lengths are optimized by maximum likelihood on original alignment
Numbers in parentheses are bootstrap supports (%)

+--Mus_musculus_AP02_Naran
|
+--Mus_musculus_AP03_Naran
|
|                                                                                     +--Alexandromys_evoronensis
|                                                                                  +--| (100)
|                                                                                  |  +--Alexandromys_mujanensis
|                                                                               +--| (100)
|                                                                               |  +--Alexandromys_sachalinensis
|                                                                            +--| (100)
|                                                                            |  |     +--Alexandromys_fortis
|                                                                            |  |  +--| (95)
|                                                                            |  |  |  +--Alexandromys_limnophilus
|                                                                            |  +--| (94)
|                                                                            |     |     +--Alexandromys_maximowiczii
|                                                                            |     |  +--| (100)
|                                                                            |     |  |  +--Alexandromys_shantaricus
|                                                                            |     +--| (100)
|                                                                            |        |  +--Alexandromys_middendorffi
|                                                                            |        +--| (100)
|                                                                            |           +--Alexandromys_mongolicus
|                                                                         +--| (100)
|                                                                         |  |     +--Alexandromys_kikuchii
|                                                                         |  |  +--| (91)
|                                                                         |  |  |  +--Alexandromys_oeconomus
|                                                                         |  +--| (89)
|                                                                         |     +--Alexandromys_montebelli
|                                                                      +--| (61)
|                                                                      |  |    +--Lasiopodomys_brandtii
|                                                                      |  +----| (100)
|                                                                      |       +----Lasiopodomys_mandarinus
|                                                                   +--| (84)
|                                                                   |  |     +--Neodon_clarkei
|                                                                   |  |  +--| (100)
|                                                                   |  |  |  |     +--Neodon_forresti
|                                                                   |  |  |  |  +--| (100)
|                                                                   |  |  |  |  |  +--Neodon_irene
|                                                                   |  |  |  +--| (89)
|                                                                   |  |  |     |  +---Neodon_fuscus
|                                                                   |  |  |     +--| (90)
|                                                                   |  |  |        |  +--Neodon_leucurus
|                                                                   |  |  |        +--| (92)
|                                                                   |  |  |           +--Neodon_sikimensis
|                                                                   |  +--| (53)
|                                                                   |     |   +--Stenocranius_gregalis
|                                                                   |     +---| (100)
|                                                                   |         +---Stenocranius_raddei
|                                                                +--| (98)
|                                                                |  |                 +----Microtus_abbreviatus
|                                                                |  |              +--| (24)
|                                                                |  |              |  |  +--Microtus_chrotorrhinus
|                                                                |  |              |  +--| (49)
|                                                                |  |              |     +---Microtus_umbrosus
|                                                                |  |           +--| (61)
|                                                                |  |           |  |     +--Microtus_guatemalensis
|                                                                |  |           |  |  +--| (91)
|                                                                |  |           |  |  |  +--Microtus_oaxacensis
|                                                                |  |           |  +--| (83)
|                                                                |  |           |     |  +--Microtus_pinetorum
|                                                                |  |           |     +--| (100)
|                                                                |  |           |        +--Microtus_quasiater
|                                                                |  |        +--| (87)
|                                                                |  |        |  |     +-----Microtus_cabrerae
|                                                                |  |        |  |  +--| (83)
|                                                                |  |        |  |  |  +---Microtus_richardsoni
|                                                                |  |        |  +--| (57)
|                                                                |  |        |     |  +----Microtus_californicus
|                                                                |  |        |     +--| (95)
|                                                                |  |        |        |  +--Microtus_mexicanus
|                                                                |  |        |        +--| (100)
|                                                                |  |        |           +--Microtus_mogollonensis
|                                                                |  |     +--| (99)
|                                                                |  |     |  |              +--Microtus_canicaudus
|                                                                |  |     |  |           +--| (100)
|                                                                |  |     |  |           |  +--Microtus_townsendii
|                                                                |  |     |  |        +--| (100)
|                                                                |  |     |  |        |  |     +--Microtus_drummondii
|                                                                |  |     |  |        |  |  +--| (100)
|                                                                |  |     |  |        |  |  |  +--Microtus_pennsylvanicus
|                                                                |  |     |  |        |  +--| (100)
|                                                                |  |     |  |        |     +--Microtus_montanus
|                                                                |  |     |  |     +--| (99)
|                                                                |  |     |  |     |  +--Microtus_longicaudus
|                                                                |  |     |  |  +--| (91)
|                                                                |  |     |  |  |  +------Microtus_oregoni
|                                                                |  |     |  +--| (72)
|                                                                |  |     |     +---Microtus_xanthognathus
|                                                                |  |  +--| (76)
|                                                                |  |  |  |        +---Microtus_afghanus
|                                                                |  |  |  |     +--| (99)
|                                                                |  |  |  |     |  |  +--Microtus_bucharensis
|                                                                |  |  |  |     |  +--| (100)
|                                                                |  |  |  |     |     +--Microtus_yuldaschi
|                                                                |  |  |  |  +--| (97)
|                                                                |  |  |  |  |  |  +--Microtus_agrestis
|                                                                |  |  |  |  |  +--| (100)
|                                                                |  |  |  |  |     +--Microtus_lavernedii
|                                                                |  |  |  +--| (90)
|                                                                |  |  |     +----Mictomicrotus_liangshanensis
|                                                                |  +--| (94)
|                                                                |     |                 +--Microtus_anatolicus
|                                                                |     |              +--| (65)
|                                                                |     |              |  |  +--Microtus_irani
|                                                                |     |              |  +--| (100)
|                                                                |     |              |     +--Microtus_schidlovskii
|                                                                |     |           +--| (61)
|                                                                |     |           |  +--Microtus_socialis
|                                                                |     |        +--| (87)
|                                                                |     |        |  |     +--Microtus_dogramacii
|                                                                |     |        |  |  +--| (100)
|                                                                |     |        |  |  |  +--Microtus_hartingi
|                                                                |     |        |  +--| (100)
|                                                                |     |        |     |  +--Microtus_guentheri
|                                                                |     |        |     +--| (100)
|                                                                |     |        |        +--Microtus_mustersi
|                                                                |     |     +--| (100)
|                                                                |     |     |  +--Microtus_paradoxus
|                                                                |     |  +--| (100)
|                                                                |     |  |  |           +--Microtus_arvalis
|                                                                |     |  |  |        +--| (100)
|                                                                |     |  |  |        |  +--Microtus_obscurus
|                                                                |     |  |  |     +--| (58)
|                                                                |     |  |  |     |  +--Microtus_transcaspicus
|                                                                |     |  |  |  +--| (75)
|                                                                |     |  |  |  |  |     +--Microtus_kermanensis
|                                                                |     |  |  |  |  |  +--| (100)
|                                                                |     |  |  |  |  |  |  +--Microtus_mystacinus
|                                                                |     |  |  |  |  +--| (100)
|                                                                |     |  |  |  |     +--Microtus_rossiaemeridionalis
|                                                                |     |  |  +--| (100)
|                                                                |     |  |     +--Microtus_ilaeus
|                                                                |     +--| (100)
|                                                                |        |              +--Microtus_brachycercus
|                                                                |        |           +--| (98)
|                                                                |        |           |  |  +--Microtus_savii
|                                                                |        |           |  +--| (100)
|                                                                |        |           |     +--Microtus_schelkovnikovi
|                                                                |        |        +--| (100)
|                                                                |        |        |  +--Microtus_nebrodensis
|                                                                |        |     +--| (98)
|                                                                |        |     |  |        +--Microtus_duodecimcostatus
|                                                                |        |     |  |     +--| (100)
|                                                                |        |     |  |     |  +--Microtus_lusitanicus
|                                                                |        |     |  |  +--| (90)
|                                                                |        |     |  |  |  +--Microtus_pyrenaicus
|                                                                |        |     |  +--| (52)
|                                                                |        |     |     |     +--Microtus_felteni
|                                                                |        |     |     |  +--| (74)
|                                                                |        |     |     |  |  +--Microtus_tatricus
|                                                                |        |     |     +--| (71)
|                                                                |        |     |        |     +--Microtus_liechtensteini
|                                                                |        |     |        |  +--| (100)
|                                                                |        |     |        |  |  +--Microtus_multiplex
|                                                                |        |     |        +--| (94)
|                                                                |        |     |           +--Microtus_thomasi
|                                                                |        |  +--| (96)
|                                                                |        |  |  |  +--Microtus_daghestanicus
|                                                                |        |  |  +--| (100)
|                                                                |        |  |     +--Microtus_subterraneus
|                                                                |        +--| (99)
|                                                                |           +---Microtus_majori
|                                                             +--| (81)
|                                                             |  +-----Proedromys_bedfordi
|                                                          +--| (93)
|                                                          |  +-----Volemys_musseri
|                                                       +--| (99)
|                                                       |  |     +----Chionomys_gud
|                                                       |  |  +--| (99)
|                                                       |  |  |  +--Chionomys_roberti
|                                                       |  +--| (100)
|                                                       |     +---Chionomys_nivalis
|                                                    +--| (79)
|                                                    |  |     +--Eolagurus_luteus
|                                                    |  |  +--| (100)
|                                                    |  |  |  +--Eolagurus_przewalskii
|                                                    |  +--| (100)
|                                                    |     +---Lagurus_lagurus
|                                                 +--| (27)
|                                                 |  |        +-----Bramus_fuscocapillus
|                                                 |  |     +--| (100)
|                                                 |  |     |  +------------Bramus_lutescens
|                                                 |  |  +--| (99)
|                                                 |  |  |  |   +--Ellobius_talpinus
|                                                 |  |  |  +---| (100)
|                                                 |  |  |      +--Ellobius_tancrei
|                                                 |  +--| (33)
|                                                 |     |        +--Hyperacrius_sp1_KJ556725_Sari
|                                                 |     |     +--| (100)
|                                                 |     |     |  |           +--Hyperacrius_sp1_T01_Mushkpuri_Top
|                                                 |     |     |  |        +--| (100)
|                                                 |     |     |  |        |  |        +--Hyperacrius_sp1_T02_Mushkpuri_Top
|                                                 |     |     |  |        |  |     +--| (99)
|                                                 |     |     |  |        |  |     |  +--Hyperacrius_sp1_T04_Mushkpuri_Top
|                                                 |     |     |  |        |  |  +--| (95)
|                                                 |     |     |  |        |  |  |  +--Hyperacrius_sp1_T05_Mushkpuri_Top
|                                                 |     |     |  |        |  +--| (98)
|                                                 |     |     |  |        |     +--Hyperacrius_sp1_T03_Mushkpuri_Top
|                                                 |     |     |  |     +--| (97)
|                                                 |     |     |  |     |  +--Hyperacrius_sp1_T08_Yakhtangay
|                                                 |     |     |  |  +--| (63)
|                                                 |     |     |  |  |  |  +--Hyperacrius_sp1_T06_Yakhtangay
|                                                 |     |     |  |  |  +--| (84)
|                                                 |     |     |  |  |     +--Hyperacrius_sp1_T07_Yakhtangay
|                                                 |     |     |  +--| (87)
|                                                 |     |     |     |  +--Hyperacrius_sp1_T20_Shogran
|                                                 |     |     |     +--| (87)
|                                                 |     |     |        |  +--Hyperacrius_sp1_T27_Shogran
|                                                 |     |     |        +--| (100)
|                                                 |     |     |           +--Hyperacrius_sp1_T28_Shogran
|                                                 |     |  +--| (96)
|                                                 |     |  |  |                  +--Hyperacrius_sp2_T13_Kalam_Utror
|                                                 |     |  |  |               +--| (97)
|                                                 |     |  |  |               |  |  +--Hyperacrius_sp2_T17_Kalam_Utror
|                                                 |     |  |  |               |  +--| (100)
|                                                 |     |  |  |               |     +--Hyperacrius_sp2_T18_Kalam_Utror
|                                                 |     |  |  |            +--| (100)
|                                                 |     |  |  |            |  +--Hyperacrius_sp2_T15_Kalam_Utror
|                                                 |     |  |  |         +--| (90)
|                                                 |     |  |  |         |  +--Hyperacrius_sp2_T16_Kalam_Utror
|                                                 |     |  |  |     +---| (100)
|                                                 |     |  |  |     |   +--Hyperacrius_sp2_T14_Kalam_Utror
|                                                 |     |  |  |  +--| (99)
|                                                 |     |  |  |  |  |  +--Hyperacrius_sp3_T37_Supat_Maheen
|                                                 |     |  |  |  |  +--| (100)
|                                                 |     |  |  |  |     +--Hyperacrius_sp3_T25_Siri_Paye_Meadows
|                                                 |     |  |  +--| (96)
|                                                 |     |  |     |   +--Hyperacrius_sp4_E44_Morro_Valley
|                                                 |     |  |     +---| (100)
|                                                 |     |  |         |        +--Hyperacrius_sp4_T46_Morro_Valley
|                                                 |     |  |         |     +--| (100)
|                                                 |     |  |         |     |  +--Hyperacrius_sp4_T48_Morro_Valley
|                                                 |     |  |         |  +--| (86)
|                                                 |     |  |         |  |  +--Hyperacrius_sp4_T49_Morro_Valley
|                                                 |     |  |         +--| (99)
|                                                 |     |  |            +--Hyperacrius_sp4_T52_Morro_Valley
|                                                 |     +--| (100)
|                                                 |        |     +--Hyperacrius_sp5_MT433094_Kashmir
|                                                 |        |  +--| (100)
|                                                 |        |  |  +--Hyperacrius_sp5_PX516309_Srinigar
|                                                 |        +--| (100)
|                                                 |           +--Hyperacrius_sp5_PX516371_Srinigar
|                                              +--| (27)
|                                              |  |              +--Arvicola_amphibius
|                                              |  |           +--| (99)
|                                              |  |           |  +--Arvicola_persicus
|                                              |  |     +-----| (100)
|                                              |  |     |     +--Arvicola_sapidus
|                                              |  |  +--| (91)
|                                              |  |  |  +---Dinaromys_bogdanovi
|                                              |  +--| (92)
|                                              |     +---------Lemmiscus_curtatus
|                                           +--| (45)
|                                           |  |              +--Alticola_argentatus
|                                           |  |           +--| (97)
|                                           |  |           |  |        +--Alticola_montosa_KJ556728
|                                           |  |           |  |     +--| (58)
|                                           |  |           |  |     |  |        +--Alticola_montosa_T33_Supat_Maheen
|                                           |  |           |  |     |  |     +--| (77)
|                                           |  |           |  |     |  |     |  |     +--Alticola_montosa_T34_Supat_Maheen
|                                           |  |           |  |     |  |     |  |  +--| (90)
|                                           |  |           |  |     |  |     |  |  |  |  +--Alticola_montosa_T38_Supat_Maheen
|                                           |  |           |  |     |  |     |  |  |  +--| (93)
|                                           |  |           |  |     |  |     |  |  |     +--Alticola_montosa_T42_Supat_Maheen
|                                           |  |           |  |     |  |     |  +--| (92)
|                                           |  |           |  |     |  |     |     +--Alticola_montosa_T36_Supat_Maheen
|                                           |  |           |  |     |  |  +--| (84)
|                                           |  |           |  |     |  |  |  +--Alticola_montosa_T39_Supat_Maheen
|                                           |  |           |  |     |  +--| (59)
|                                           |  |           |  |     |     +--Alticola_montosa_T35_Supat_Maheen
|                                           |  |           |  |  +--| (59)
|                                           |  |           |  |  |  +--Alticola_montosa_T30_Naran_Soch_Valley
|                                           |  |           |  +--| (100)
|                                           |  |           |     +--Alticola_montosa_T29_Naran_Soch_Valley
|                                           |  |        +--| (99)
|                                           |  |        |  |  +--Alticola_barakshin
|                                           |  |        |  +--| (86)
|                                           |  |        |     |           +--Alticola_olchonensis
|                                           |  |        |     |        +--| (100)
|                                           |  |        |     |        |  +--Alticola_tuvinicus
|                                           |  |        |     |     +--| (100)
|                                           |  |        |     |     |  +--Alticola_semicanus
|                                           |  |        |     |  +--| (100)
|                                           |  |        |     |  |  +--Alticola_strelzowi
|                                           |  |        |     +--| (86)
|                                           |  |        |        |  +--Alticola_stoliczkanus
|                                           |  |        |        +--| (100)
|                                           |  |        |           +--Alticola_stracheyi_KY968269
|                                           |  |     +--| (100)
|                                           |  |     |  |     +--Alticola_lemminus
|                                           |  |     |  |  +--| (100)
|                                           |  |     |  |  |  |     +--Alticola_macrotis
|                                           |  |     |  |  |  |  +--| (100)
|                                           |  |     |  |  |  |  |  +--Alticola_lemminus_AY309411
|                                           |  |     |  |  |  +--| (80)
|                                           |  |     |  |  |     +--Alticola_lemminus_AF119273
|                                           |  |     |  +--| (100)
|                                           |  |     |     |     +--Clethrionomys_californicus
|                                           |  |     |     |  +--| (80)
|                                           |  |     |     |  |  +--Clethrionomys_gapperi
|                                           |  |     |     +--| (82)
|                                           |  |     |        |        +--Clethrionomys_centralis
|                                           |  |     |        |     +--| (100)
|                                           |  |     |        |     |  |  +--Alticola_macrotis_DQ845189
|                                           |  |     |        |     |  +--| (100)
|                                           |  |     |        |     |     +--Alticola_macrotis_DQ845196
|                                           |  |     |        |  +--| (85)
|                                           |  |     |        |  |  +--Clethrionomys_glareolus
|                                           |  |     |        +--| (66)
|                                           |  |     |           +--Clethrionomys_rutilus
|                                           |  |  +--| (100)
|                                           |  |  |  |     +--Craseomys_andersoni
|                                           |  |  |  |  +--| (100)
|                                           |  |  |  |  |  +--Craseomys_smithii
|                                           |  |  |  +--| (100)
|                                           |  |  |     |  +--Craseomys_rex
|                                           |  |  |     +--| (95)
|                                           |  |  |        +--Craseomys_rufocanus
|                                           |  +--| (99)
|                                           |     |              +--Anteliomys_chinensis
|                                           |     |           +--| (100)
|                                           |     |           |  +--Anteliomys_olitor
|                                           |     |        +--| (100)
|                                           |     |        |  +--Anteliomys_proditor
|                                           |     |     +--| (100)
|                                           |     |     |  |  +--Anteliomys_custos
|                                           |     |     |  +--| (100)
|                                           |     |     |     +--Anteliomys_wardi
|                                           |     |  +--| (100)
|                                           |     |  |  |     +--Eothenomys_colurnus
|                                           |     |  |  |  +--| (99)
|                                           |     |  |  |  |  +--Eothenomys_melanogaster
|                                           |     |  |  +--| (100)
|                                           |     |  |     |     +--Eothenomys_eleusis
|                                           |     |  |     |  +--| (100)
|                                           |     |  |     |  |  +--Eothenomys_cachinus_AY426675
|                                           |     |  |     +--| (100)
|                                           |     |  |        |  +--Eothenomys_fidelis_AY426680
|                                           |     |  |        +--| (98)
|                                           |     |  |           +--Eothenomys_miletus_AY426683
|                                           |     +--| (100)
|                                           |        |  +--Caryomys_eva
|                                           |        +--| (100)
|                                           |           +--Caryomys_inez
|                                        +--| (97)
|                                        |  +-----Prometheomys_schaposchnikowi
|                                     +--| (91)
|                                     |  |             +--Dicrostonyx_groenlandicus
|                                     |  |          +--| (100)
|                                     |  |          |  +--Dicrostonyx_richardsoni
|                                     |  |       +--| (94)
|                                     |  |       |  +--Dicrostonyx_hudsonius
|                                     |  |  +----| (100)
|                                     |  |  |    +--Dicrostonyx_torquatus
|                                     |  +--| (91)
|                                     |     |  +-----Neofiber_alleni
|                                     |     +--| (100)
|                                     |        +----Ondatra_zibethicus
|                                  +--| (92)
|                                  |  |         +--Arborimus_albipes
|                                  |  |      +--| (100)
|                                  |  |      |  +--Arborimus_pomo
|                                  |  |   +--| (100)
|                                  |  |   |  +--Arborimus_longicaudus
|                                  |  +---| (100)
|                                  |      |  +--Phenacomys_intermedius
|                                  |      +--| (100)
|                                  |         +--Phenacomys_ungava
|                               +--| (90)
|                               |  |           +--Lemmus_amurensis
|                               |  |        +--| (87)
|                               |  |        |  +--Lemmus_sibiricus
|                               |  |     +--| (100)
|                               |  |     |  +--Lemmus_lemmus
|                               |  |  +--| (100)
|                               |  |  |  +--Lemmus_trimucronatus
|                               |  +--| (88)
|                               |     +-----Synaptomys_cooperi
|                            +--| (96)
|                            |  +--------Myopus_schisticolor
|                     +------| (99)
|                     |      |      +------------Cricetus_cricetus
|                     |      +------| (100)
|                     |             +--------Mesocricetus_auratus
|         +-----------| (100)
|         |           +-----------Neotoma_fuscipes
+---------| (100)
          +----------Apodemus_pallipes_E37_Supat_Maheen


Consensus tree in newick format: 

(Mus_musculus_AP02_Naran:0.0011023377,Mus_musculus_AP03_Naran:0.0000020095,((((((((((((((((((((((Alexandromys_evoronensis:0.0163396945,Alexandromys_mujanensis:0.0136670190)100:0.0342180671,Alexandromys_sachalinensis:0.0223375462)100:0.0776016804,((Alexandromys_fortis:0.0736022293,Alexandromys_limnophilus:0.0859282360)95:0.0119042307,((Alexandromys_maximowiczii:0.0076925070,Alexandromys_shantaricus:0.0019778039)100:0.0503494568,(Alexandromys_middendorffi:0.0354080823,Alexandromys_mongolicus:0.0501502734)100:0.0168293192)100:0.0260990066)94:0.0107195061)100:0.0202383063,((Alexandromys_kikuchii:0.0958976562,Alexandromys_oeconomus:0.0823559636)91:0.0126240718,Alexandromys_montebelli:0.1124452165)89:0.0129342956)100:0.0447969966,(Lasiopodomys_brandtii:0.1091496394,Lasiopodomys_mandarinus:0.1495296956)100:0.1547402300)61:0.0111142456,((Neodon_clarkei:0.1162795129,((Neodon_forresti:0.0980184697,Neodon_irene:0.0554930722)100:0.0471720403,(Neodon_fuscus:0.1368101386,(Neodon_leucurus:0.1131984291,Neodon_sikimensis:0.1061513609)92:0.0155116809)90:0.0093892389)89:0.0099125543)100:0.0384450695,(Stenocranius_gregalis:0.0908590811,Stenocranius_raddei:0.1303482769)100:0.1382207106)53:0.0086050980)84:0.0045498146,((((((Microtus_abbreviatus:0.1514720496,(Microtus_chrotorrhinus:0.1129934684,Microtus_umbrosus:0.1274880663)49:0.0168691767)24:0.0000025371,((Microtus_guatemalensis:0.1088883831,Microtus_oaxacensis:0.0979844958)91:0.0298572136,(Microtus_pinetorum:0.0656553582,Microtus_quasiater:0.0498886463)100:0.0644843970)83:0.0226277227)61:0.0092765364,((Microtus_cabrerae:0.1867944458,Microtus_richardsoni:0.1244965487)83:0.0157618910,(Microtus_californicus:0.1611896413,(Microtus_mexicanus:0.0047035211,Microtus_mogollonensis:0.0000027511)100:0.1017079713)95:0.0421085675)57:0.0090621767)87:0.0097432483,(((((Microtus_canicaudus:0.0418471616,Microtus_townsendii:0.0350712983)100:0.0412822841,((Microtus_drummondii:0.0058618575,Microtus_pennsylvanicus:0.0092566037)100:0.0421215991,Microtus_montanus:0.0277678535)100:0.0311548164)100:0.0320330463,Microtus_longicaudus:0.1176130980)99:0.0120457769,Microtus_oregoni:0.2156783272)91:0.0064322944,Microtus_xanthognathus:0.1302475884)72:0.0085209263)99:0.0213622835,(((Microtus_afghanus:0.1309528962,(Microtus_bucharensis:0.0967931387,Microtus_yuldaschi:0.0510596027)100:0.0403793845)99:0.0207314454,(Microtus_agrestis:0.0492747340,Microtus_lavernedii:0.0321927166)100:0.1042302312)97:0.0197387406,Mictomicrotus_liangshanensis:0.1602700197)90:0.0252482975)76:0.0089215392,((((((Microtus_anatolicus:0.0525956601,(Microtus_irani:0.0028613596,Microtus_schidlovskii:0.0000022925)100:0.0362723073)65:0.0051401757,Microtus_socialis:0.0317755036)61:0.0029474471,((Microtus_dogramacii:0.0263858156,Microtus_hartingi:0.0447360828)100:0.0124371170,(Microtus_guentheri:0.0332675792,Microtus_mustersi:0.0408112034)100:0.0062065971)100:0.0176544568)87:0.0163310150,Microtus_paradoxus:0.0421389834)100:0.0301555530,((((Microtus_arvalis:0.0190979098,Microtus_obscurus:0.0073753751)100:0.0091542556,Microtus_transcaspicus:0.0762551048)58:0.0091638992,((Microtus_kermanensis:0.0145383780,Microtus_mystacinus:0.0097921445)100:0.0198723396,Microtus_rossiaemeridionalis:0.0347531392)100:0.0260532872)75:0.0101395284,Microtus_ilaeus:0.0376091414)100:0.0485565369)100:0.0482172007,(((((Microtus_brachycercus:0.0668105730,(Microtus_savii:0.0000023389,Microtus_schelkovnikovi:0.0000022925)100:0.0418218875)98:0.0119548597,Microtus_nebrodensis:0.0469249191)100:0.0477475387,(((Microtus_duodecimcostatus:0.0135149311,Microtus_lusitanicus:0.0309472597)100:0.0625835670,Microtus_pyrenaicus:0.0545972872)90:0.0126645252,((Microtus_felteni:0.0713877204,Microtus_tatricus:0.0687293346)74:0.0084531699,((Microtus_liechtensteini:0.0417748796,Microtus_multiplex:0.0528394256)100:0.0152007812,Microtus_thomasi:0.0763971115)94:0.0031171818)71:0.0086749098)52:0.0000021320)98:0.0207075552,(Microtus_daghestanicus:0.0881056604,Microtus_subterraneus:0.0838624583)100:0.0422968742)96:0.0228170289,Microtus_majori:0.1202370190)99:0.0174396559)100:0.0255520580)94:0.0096067461)98:0.0207944657,Proedromys_bedfordi:0.1930788414)81:0.0115153421,Volemys_musseri:0.1794902965)93:0.0172650066,((Chionomys_gud:0.1791157217,Chionomys_roberti:0.1088980834)99:0.0195265963,Chionomys_nivalis:0.1323995519)100:0.0439396123)99:0.0447958133,((Eolagurus_luteus:0.0591566439,Eolagurus_przewalskii:0.1088316120)100:0.0821147456,Lagurus_lagurus:0.1480956547)100:0.0994824848)79:0.0208551066,(((Bramus_fuscocapillus:0.1799176720,Bramus_lutescens:0.4012550957)100:0.1018896059,(Ellobius_talpinus:0.0494079849,Ellobius_tancrei:0.0919509641)100:0.1355166493)99:0.0591636319,(((Hyperacrius_sp1_KJ556725_Sari:0.0641414425,((((Hyperacrius_sp1_T01_Mushkpuri_Top:0.0028616781,(((Hyperacrius_sp1_T02_Mushkpuri_Top:0.0000027243,Hyperacrius_sp1_T04_Mushkpuri_Top:0.0000022925)99:0.0000027243,Hyperacrius_sp1_T05_Mushkpuri_Top:0.0000022925)95:0.0000027243,Hyperacrius_sp1_T03_Mushkpuri_Top:0.0000022925)98:0.0010433238)100:0.0021116033,Hyperacrius_sp1_T08_Yakhtangay:0.0000022925)97:0.0019062905,(Hyperacrius_sp1_T06_Yakhtangay:0.0009542803,Hyperacrius_sp1_T07_Yakhtangay:0.0019390636)84:0.0060404534)63:0.0016395117,(Hyperacrius_sp1_T20_Shogran:0.0020168590,(Hyperacrius_sp1_T27_Shogran:0.0000022925,Hyperacrius_sp1_T28_Shogran:0.0000022925)100:0.0011014982)87:0.0017468465)87:0.0255488574)100:0.0900582271,((((((Hyperacrius_sp2_T13_Kalam_Utror:0.0000022925,(Hyperacrius_sp2_T17_Kalam_Utror:0.0028609637,Hyperacrius_sp2_T18_Kalam_Utror:0.0027544713)100:0.0018440442)97:0.0000022925,Hyperacrius_sp2_T15_Kalam_Utror:0.0074580279)100:0.0044022591,Hyperacrius_sp2_T16_Kalam_Utror:0.0000027243)90:0.0010716615,Hyperacrius_sp2_T14_Kalam_Utror:0.0000027243)100:0.1352876345,(Hyperacrius_sp3_T37_Supat_Maheen:0.0078880983,Hyperacrius_sp3_T25_Siri_Paye_Meadows:0.0167633139)100:0.0855381510)99:0.0147304855,(Hyperacrius_sp4_E44_Morro_Valley:0.0000022925,(((Hyperacrius_sp4_T46_Morro_Valley:0.0000027391,Hyperacrius_sp4_T48_Morro_Valley:0.0000022925)100:0.0010693438,Hyperacrius_sp4_T49_Morro_Valley:0.0000022925)86:0.0000020796,Hyperacrius_sp4_T52_Morro_Valley:0.0000022925)99:0.0011256665)100:0.1222185872)96:0.0109342782)96:0.0106612956,((Hyperacrius_sp5_MT433094_Kashmir:0.0000020054,Hyperacrius_sp5_PX516309_Srinigar:0.0000022925)100:0.0117486578,Hyperacrius_sp5_PX516371_Srinigar:0.0238560572)100:0.1024358061)100:0.0978769450)33:0.0067576116)27:0.0094202022,((((Arvicola_amphibius:0.0633050630,Arvicola_persicus:0.1188399371)99:0.0193710701,Arvicola_sapidus:0.0267964306)100:0.1976254196,Dinaromys_bogdanovi:0.1285760394)91:0.0137591819,Lemmiscus_curtatus:0.3071175762)92:0.0213288959)27:0.0082177932,(((((Alticola_argentatus:0.0820972548,(((Alticola_montosa_KJ556728:0.0040285666,(((Alticola_montosa_T33_Supat_Maheen:0.0000022925,((Alticola_montosa_T34_Supat_Maheen:0.0000022925,(Alticola_montosa_T38_Supat_Maheen:0.0000025215,Alticola_montosa_T42_Supat_Maheen:0.0000022925)93:0.0000025215)90:0.0000025215,Alticola_montosa_T36_Supat_Maheen:0.0010336197)92:0.0000027421)77:0.0000027421,Alticola_montosa_T39_Supat_Maheen:0.0000022925)84:0.0033650413,Alticola_montosa_T35_Supat_Maheen:0.0010371755)59:0.0011030668)58:0.0000029643,Alticola_montosa_T30_Naran_Soch_Valley:0.0041414846)59:0.0011332970,Alticola_montosa_T29_Naran_Soch_Valley:0.0000022925)100:0.0424959818)97:0.0223108961,(Alticola_barakshin:0.0569925144,((((Alticola_olchonensis:0.0217975237,Alticola_tuvinicus:0.0207469679)100:0.0046217615,Alticola_semicanus:0.0289318831)100:0.0147165098,Alticola_strelzowi:0.0376361101)100:0.0549517886,(Alticola_stoliczkanus:0.0166305529,Alticola_stracheyi_KY968269:0.0446354013)100:0.0315044252)86:0.0079639255)86:0.0071823656)99:0.0294892951,((Alticola_lemminus:0.0009170979,((Alticola_macrotis:0.0000022925,Alticola_lemminus_AY309411:0.0000022925)100:0.0158396452,Alticola_lemminus_AF119273:0.0029767413)80:0.0011045701)100:0.0511484733,((Clethrionomys_californicus:0.0739757411,Clethrionomys_gapperi:0.0666742798)80:0.0045634309,(((Clethrionomys_centralis:0.0505669329,(Alticola_macrotis_DQ845189:0.0022407435,Alticola_macrotis_DQ845196:0.0011544615)100:0.0273045537)100:0.0345404095,Clethrionomys_glareolus:0.0248805503)85:0.0188803234,Clethrionomys_rutilus:0.0387997996)66:0.0091818470)82:0.0148513899)100:0.0318097860)100:0.0217456462,((Craseomys_andersoni:0.0265461079,Craseomys_smithii:0.0210713885)100:0.0381445308,(Craseomys_rex:0.0549300253,Craseomys_rufocanus:0.0518308643)95:0.0152399219)100:0.0470600487)100:0.0304737297,(((((Anteliomys_chinensis:0.0748913750,Anteliomys_olitor:0.0693311719)100:0.0076298055,Anteliomys_proditor:0.0707555602)100:0.0325951760,(Anteliomys_custos:0.0586490286,Anteliomys_wardi:0.0962632792)100:0.0523948748)100:0.0367597409,((Eothenomys_colurnus:0.0330062116,Eothenomys_melanogaster:0.0168723462)99:0.0255786693,((Eothenomys_eleusis:0.0162019440,Eothenomys_cachinus_AY426675:0.0207652790)100:0.0090708104,(Eothenomys_fidelis_AY426680:0.0173909674,Eothenomys_miletus_AY426683:0.0233066581)98:0.0042999264)100:0.0258840603)100:0.0414506359)100:0.0204415473,(Caryomys_eva:0.0730076325,Caryomys_inez:0.0869766879)100:0.0449679724)100:0.0245666088)99:0.0738518601)45:0.0168808697,Prometheomys_schaposchnikowi:0.1990947951)97:0.0225392599,((((Dicrostonyx_groenlandicus:0.0156462305,Dicrostonyx_richardsoni:0.0143814555)100:0.0255697918,Dicrostonyx_hudsonius:0.0115667705)94:0.0514855469,Dicrostonyx_torquatus:0.0238712678)100:0.1626735328,(Neofiber_alleni:0.2040237336,Ondatra_zibethicus:0.1678364068)100:0.0651794951)91:0.0314865060)91:0.0267533842,(((Arborimus_albipes:0.0236538143,Arborimus_pomo:0.0038374646)100:0.0329078742,Arborimus_longicaudus:0.0601960553)100:0.0691427627,(Phenacomys_intermedius:0.0460135983,Phenacomys_ungava:0.0707141015)100:0.1001818038)100:0.1467666544)92:0.0643834545,((((Lemmus_amurensis:0.0340324363,Lemmus_sibiricus:0.0221678452)87:0.0084416231,Lemmus_lemmus:0.0133700811)100:0.0660072823,Lemmus_trimucronatus:0.1054868461)100:0.0918574452,Synaptomys_cooperi:0.1870558998)88:0.0448546035)90:0.0441821638,Myopus_schisticolor:0.2869098471)96:0.1178302556,(Cricetus_cricetus:0.4094730341,Mesocricetus_auratus:0.2917427221)100:0.2248413757)99:0.2273782935,Neotoma_fuscipes:0.3797357615)100:0.3719543752,Apodemus_pallipes_E37_Supat_Maheen:0.3293298799)100:0.3135186847);

ALISIM COMMAND
--------------
To simulate an alignment of the same length as the original alignment, using the tree and model parameters estimated from this analysis, you can use the following command:

--alisim simulated_MSA -t Analysis-02E-WS-MRK-mtDNA.treefile -p Analysis-02E-WS-MRK-mtDNA.best_model.nex

To mimic the alignment used to produce this analysis, i.e. simulate an alignment of the same length as the original alignment, using the tree and model parameters estimated from this analysis *and* copying the same gap positions as the original alignment, you can use the following command:

iqtree -s WS-MRK-5genes-194-tips.nex --alisim mimicked_MSA

To simulate any number of alignments in either of the two commandlines above, use the --num-alignments options, for example mimic 100 alignments you would use the command line:

iqtree -s WS-MRK-5genes-194-tips.nex --alisim mimicked_MSA --num-alignments 100

For more information on using AliSim, please visit: www.iqtree.org/doc/AliSim

TIME STAMP
----------

Date and time: Sun Jul 26 22:31:51 2026
Total CPU time used: 7944.442658 seconds (2h:12m:24s)
Total wall-clock time used: 7980.008925 seconds (2h:13m:0s)
```
