## Supplementary material for "Insights into the molecular systematics of montane voles of the Western Himalayan Mountains": Supp Mat 14: SD14-Analysis-03E-WS-MRK-Cytb.iqtree

```
IQ-TREE 3.1.1 built Apr  2 2026

Partition file name: Analysis-03E-WS-MRK-Cytb-partitions.nex
Input file name: WS-MRK-5genes-194-tips.nex
Type of analysis: ModelFinder + tree reconstruction + ultrafast bootstrap (50000 replicates)
Random seed number: 70373

REFERENCES
----------

To cite IQ-TREE 3 please use:

Thomas K.F. Wong, Nhan Ly-Trong, Huaiyan Ren, Hector Banos, Andrew J. Roger,
Edward Susko, Chris Bielow, Nicola De Maio, Nick Goldman, Matthew W. Hahn,
Gavin Huttley, Robert Lanfear, Bui Quang Minh (2025)
IQ-TREE 3: Phylogenomic Inference Software using Complex Evolutionary Models.
Submitted.

Since you used ModelFinder please also cite: 

Subha Kalyaanamoorthy, Bui Quang Minh, Thomas KF Wong, Arndt von Haeseler,
and Lars S Jermiin (2017) ModelFinder: Fast model selection for
accurate phylogenetic estimates. Nature Methods, 14:587–589.
https://doi.org/10.1038/nmeth.4285

Since you used ultrafast bootstrap (UFBoot) please also cite: 

Diep Thi Hoang, Olga Chernomor, Arndt von Haeseler, Bui Quang Minh,
and Le Sy Vinh (2018) UFBoot2: Improving the ultrafast bootstrap
approximation. Mol. Biol. Evol., 35:518–522.
https://doi.org/10.1093/molbev/msx281

Since you used partition models please also cite:

Olga Chernomor, Arndt von Haeseler, and Bui Quang Minh (2016)
Terrace aware data structure for phylogenomic inference from
supermatrices. Syst. Biol., 65:997-1008.
https://doi.org/10.1093/sysbio/syw037

SEQUENCE ALIGNMENT
------------------

NOTE: Alignment sequence type is auto-detected. If in doubt, specify it via -st option.
Input data: 192 taxa with 3 partitions and 1143 total sites (0% missing data)

  ID	Type	Seq	Site	Unique	Infor	Invar	Const	Name
   1	DNA	192	381	275	130	208	208	cytbpos1
   2	DNA	192	381	222	47	297	297	cytbpos2
   3	DNA	192	381	381	376	3	3	cytbpos3

Column meanings:
  Unique: Number of unique site patterns
  Infor:  Number of parsimony-informative sites
  Invar:  Number of invariant sites
  Const:  Number of constant sites (can be subset of invariant sites)

ModelFinder
-----------

Best-fit model according to BIC: TIM3+FO+G4:cytbpos1,TIM+FO+G4:cytbpos2,GTR+FO+G4:cytbpos3

List of best-fit models per partition:

  ID  Model                  LogL         AIC      w-AIC        AICc     w-AICc         BIC      w-BIC
   1  TIM3+FO+G4        -7338.484   14692.967 +        0   14693.354 + 4.17e-314   14724.510 + 3.04e-314
   2  TIM+FO+G4         -2242.642    4501.283 +        0    4501.670 + 4.17e-314    4532.825 + 3.04e-314
   3  GTR+FO+G4        -29223.235   58466.471 +        0   58467.066 + 4.17e-314   58505.899 + 3.04e-314

AIC, w-AIC   : Akaike information criterion scores and weights.
AICc, w-AICc : Corrected AIC scores and weights.
BIC, w-BIC   : Bayesian information criterion scores and weights.

Plus signs denote the 95% confidence sets.
Minus signs denote significant exclusion.

SUBSTITUTION PROCESS
--------------------

Edge-linked-proportional partition model with separate substitution models and separate rates across sites

  ID  Model           Speed  Parameters
   1  TIM3+FO+G4     0.5006  TIM3{0.258149,4.93751,12.815}+FO{0.362766,0.300292,0.179356,0.157586}+G4{0.254928}
   2  TIM+FO+G4      0.0879  TIM{3.97111,1.77862,8.58635}+FO{0.197493,0.286285,0.122622,0.393601}+G4{0.153406}
   3  GTR+FO+G4      2.4115  GTR{0.142286,6.15515,0.331965,0.335301,3.91579}+FO{0.42726,0.347856,0.0416073,0.183277}+G4{1.2626}

MULTIPLE RUNS
-------------

Run     logL
1	-38744.9097
2	-38744.8999
3	-38744.8978
4	-38744.9698
5	-38744.7519

MAXIMUM LIKELIHOOD TREE
-----------------------

Log-likelihood of the tree: -38744.7519
Unconstrained log-likelihood (without tree): -6238.1379
Number of free parameters (#branches + #model parameters): 406
Akaike information criterion (AIC) score: 78301.5038
Corrected Akaike information criterion (AICc) score: 78750.5310
Bayesian information criterion (BIC) score: 80348.3169

Marginal log-likelihood of the tree: -39110.3870
Marginal Akaike information criterion (mAIC) score: 79032.7740

Total tree length (sum of branch lengths): 19.3868
Sum of internal branch lengths: 6.8912 (35.5460% of tree length)

WARNING: 11 near-zero internal branches (<0.0009) should be treated with caution
         Such branches are denoted by '**' in the figure below

NOTE: Tree is UNROOTED although outgroup taxon 'Mus_musculus_AP02_Naran' is drawn at root
Numbers in parentheses are  ultrafast bootstrap support (%)

+--Mus_musculus_AP02_Naran
|
+**Mus_musculus_AP03_Naran
|
|                                                                                               +--Alexandromys_evoronensis
|                                                                                            +--| (100)
|                                                                                            |  +--Alexandromys_mujanensis
|                                                                                         +--| (100)
|                                                                                         |  +--Alexandromys_sachalinensis
|                                                                                      +--| (100)
|                                                                                      |  |     +--Alexandromys_fortis
|                                                                                      |  |  +--| (99)
|                                                                                      |  |  |  +--Alexandromys_limnophilus
|                                                                                      |  +--| (94)
|                                                                                      |     |     +--Alexandromys_maximowiczii
|                                                                                      |     |  +--| (100)
|                                                                                      |     |  |  +--Alexandromys_shantaricus
|                                                                                      |     +--| (98)
|                                                                                      |        |  +--Alexandromys_middendorffi
|                                                                                      |        +--| (84)
|                                                                                      |           +--Alexandromys_mongolicus
|                                                                                   +--| (56)
|                                                                                   |  +--Alexandromys_oeconomus
|                                                                                +--| (56)
|                                                                                |  +--Alexandromys_montebelli
|                                                                             +--| (96)
|                                                                             |  +--Alexandromys_kikuchii
|                                                                          +--| (88)
|                                                                          |  |  +---Neodon_clarkei
|                                                                          |  +--| (100)
|                                                                          |     |        +--Neodon_forresti
|                                                                          |     |     +--| (97)
|                                                                          |     |     |  +--Neodon_irene
|                                                                          |     |  +--| (92)
|                                                                          |     |  |  |  +----Neodon_fuscus
|                                                                          |     |  |  +--| (92)
|                                                                          |     |  |     +--Neodon_leucurus
|                                                                          |     +--| (58)
|                                                                          |        +--Neodon_sikimensis
|                                                                       +--| (60)
|                                                                       |  |              +---Microtus_abbreviatus
|                                                                       |  |           +--| (67)
|                                                                       |  |           |  |  +---Microtus_richardsoni
|                                                                       |  |           |  +--| (70)
|                                                                       |  |           |     +---Microtus_umbrosus
|                                                                       |  |        +--| (75)
|                                                                       |  |        |  |        +----Microtus_californicus
|                                                                       |  |        |  |     +--| (99)
|                                                                       |  |        |  |     |  |  +--Microtus_mexicanus
|                                                                       |  |        |  |     |  +--| (100)
|                                                                       |  |        |  |     |     +**Microtus_mogollonensis
|                                                                       |  |        |  |  +--| (64)
|                                                                       |  |        |  |  |  |     +--Microtus_guatemalensis
|                                                                       |  |        |  |  |  |  +--| (97)
|                                                                       |  |        |  |  |  |  |  +--Microtus_oaxacensis
|                                                                       |  |        |  |  |  +--| (92)
|                                                                       |  |        |  |  |     |  +--Microtus_pinetorum
|                                                                       |  |        |  |  |     +--| (100)
|                                                                       |  |        |  |  |        +--Microtus_quasiater
|                                                                       |  |        |  +--| (55)
|                                                                       |  |        |     +---Microtus_chrotorrhinus
|                                                                       |  |     +--| (76)
|                                                                       |  |     |  |              +--Microtus_canicaudus
|                                                                       |  |     |  |           +--| (100)
|                                                                       |  |     |  |           |  +--Microtus_townsendii
|                                                                       |  |     |  |        +--| (99)
|                                                                       |  |     |  |        |  |     +--Microtus_drummondii
|                                                                       |  |     |  |        |  |  +--| (100)
|                                                                       |  |     |  |        |  |  |  +--Microtus_pennsylvanicus
|                                                                       |  |     |  |        |  +--| (100)
|                                                                       |  |     |  |        |     +--Microtus_montanus
|                                                                       |  |     |  |     +--| (98)
|                                                                       |  |     |  |     |  +---Microtus_longicaudus
|                                                                       |  |     |  |  +--| (89)
|                                                                       |  |     |  |  |  +------Microtus_oregoni
|                                                                       |  |     |  +--| (81)
|                                                                       |  |     |     +---Microtus_xanthognathus
|                                                                       |  |  +--| (86)
|                                                                       |  |  |  |        +---Microtus_afghanus
|                                                                       |  |  |  |     +--| (99)
|                                                                       |  |  |  |     |  |  +--Microtus_bucharensis
|                                                                       |  |  |  |     |  +--| (100)
|                                                                       |  |  |  |     |     +--Microtus_yuldaschi
|                                                                       |  |  |  |  +--| (99)
|                                                                       |  |  |  |  |  +---Microtus_agrestis
|                                                                       |  |  |  +--| (69)
|                                                                       |  |  |     +------Microtus_cabrerae
|                                                                       |  +--| (95)
|                                                                       |     |                 +--Microtus_anatolicus
|                                                                       |     |              +--| (57)
|                                                                       |     |              |  |  +--Microtus_irani
|                                                                       |     |              |  +--| (100)
|                                                                       |     |              |     +**Microtus_schidlovskii
|                                                                       |     |           +--| (49)
|                                                                       |     |           |  +--Microtus_socialis
|                                                                       |     |        +--| (83)
|                                                                       |     |        |  |     +--Microtus_dogramacii
|                                                                       |     |        |  |  +--| (100)
|                                                                       |     |        |  |  |  +--Microtus_hartingi
|                                                                       |     |        |  +--| (99)
|                                                                       |     |        |     |  +--Microtus_guentheri
|                                                                       |     |        |     +--| (99)
|                                                                       |     |        |        +--Microtus_mustersi
|                                                                       |     |     +--| (100)
|                                                                       |     |     |  +--Microtus_paradoxus
|                                                                       |     |  +--| (91)
|                                                                       |     |  |  |           +--Microtus_arvalis
|                                                                       |     |  |  |        +--| (100)
|                                                                       |     |  |  |        |  +--Microtus_obscurus
|                                                                       |     |  |  |     +--| (57)
|                                                                       |     |  |  |     |  +--Microtus_transcaspicus
|                                                                       |     |  |  |  +--| (99)
|                                                                       |     |  |  |  |  |     +--Microtus_kermanensis
|                                                                       |     |  |  |  |  |  +--| (100)
|                                                                       |     |  |  |  |  |  |  +--Microtus_mystacinus
|                                                                       |     |  |  |  |  +--| (99)
|                                                                       |     |  |  |  |     +--Microtus_rossiaemeridionalis
|                                                                       |     |  |  +--| (90)
|                                                                       |     |  |     +--Microtus_ilaeus
|                                                                       |     +--| (100)
|                                                                       |        |                 +--Microtus_brachycercus
|                                                                       |        |              +--| (99)
|                                                                       |        |              |  |  +**Microtus_savii
|                                                                       |        |              |  +--| (100)
|                                                                       |        |              |     +**Microtus_schelkovnikovi
|                                                                       |        |           +--| (100)
|                                                                       |        |           |  +--Microtus_nebrodensis
|                                                                       |        |        +**| (58)
|                                                                       |        |        |  |     +--Microtus_felteni
|                                                                       |        |        |  |  +--| (80)
|                                                                       |        |        |  |  |  +--Microtus_tatricus
|                                                                       |        |        |  +--| (79)
|                                                                       |        |        |     |     +--Microtus_liechtensteini
|                                                                       |        |        |     |  +--| (100)
|                                                                       |        |        |     |  |  +--Microtus_multiplex
|                                                                       |        |        |     +--| (99)
|                                                                       |        |        |        +--Microtus_thomasi
|                                                                       |        |     +--| (98)
|                                                                       |        |     |  |     +--Microtus_duodecimcostatus
|                                                                       |        |     |  |  +--| (100)
|                                                                       |        |     |  |  |  +--Microtus_lusitanicus
|                                                                       |        |     |  +--| (91)
|                                                                       |        |     |     +--Microtus_pyrenaicus
|                                                                       |        |  +--| (91)
|                                                                       |        |  |  |  +--Microtus_daghestanicus
|                                                                       |        |  |  +--| (99)
|                                                                       |        |  |     +--Microtus_subterraneus
|                                                                       |        +--| (91)
|                                                                       |           +---Microtus_majori
|                                                                    +--| (50)
|                                                                    |  |  +----Mictomicrotus_liangshanensis
|                                                                    |  +--| (73)
|                                                                    |     +------Proedromys_bedfordi
|                                                                 +--| (78)
|                                                                 |  +----Volemys_musseri
|                                                              +--| (71)
|                                                              |  |     +----Chionomys_gud
|                                                              |  |  +--| (99)
|                                                              |  |  |  +--Chionomys_roberti
|                                                              |  +--| (100)
|                                                              |     +---Chionomys_nivalis
|                                                           +--| (71)
|                                                           |  |    +--Stenocranius_gregalis
|                                                           |  +----| (100)
|                                                           |       +---Stenocranius_raddei
|                                                        +--| (98)
|                                                        |  |    +--Lasiopodomys_brandtii
|                                                        |  +----| (100)
|                                                        |       +----Lasiopodomys_mandarinus
|                                                     +--| (84)
|                                                     |  |     +--Eolagurus_luteus
|                                                     |  |  +--| (100)
|                                                     |  |  |  +--Eolagurus_przewalskii
|                                                     |  +--| (100)
|                                                     |     +---Lagurus_lagurus
|                                                  +--| (42)
|                                                  |  |        +-----Bramus_fuscocapillus
|                                                  |  |     +--| (100)
|                                                  |  |     |  +------------Bramus_lutescens
|                                                  |  |  +--| (98)
|                                                  |  |  |  |   +--Ellobius_talpinus
|                                                  |  |  |  +---| (100)
|                                                  |  |  |      +--Ellobius_tancrei
|                                                  |  +--| (40)
|                                                  |     |        +--Hyperacrius_sp1_KJ556725_Sari
|                                                  |     |     +--| (100)
|                                                  |     |     |  |           +--Hyperacrius_sp1_T01_Mushkpuri_Top
|                                                  |     |     |  |        +--| (100)
|                                                  |     |     |  |        |  |        +**Hyperacrius_sp1_T02_Mushkpuri_Top
|                                                  |     |     |  |        |  |     +**| (99)
|                                                  |     |     |  |        |  |     |  +**Hyperacrius_sp1_T04_Mushkpuri_Top
|                                                  |     |     |  |        |  |  +**| (94)
|                                                  |     |     |  |        |  |  |  +**Hyperacrius_sp1_T05_Mushkpuri_Top
|                                                  |     |     |  |        |  +--| (99)
|                                                  |     |     |  |        |     +**Hyperacrius_sp1_T03_Mushkpuri_Top
|                                                  |     |     |  |     +--| (96)
|                                                  |     |     |  |     |  +**Hyperacrius_sp1_T08_Yakhtangay
|                                                  |     |     |  |  +--| (59)
|                                                  |     |     |  |  |  |  +--Hyperacrius_sp1_T06_Yakhtangay
|                                                  |     |     |  |  |  +--| (89)
|                                                  |     |     |  |  |     +--Hyperacrius_sp1_T07_Yakhtangay
|                                                  |     |     |  +--| (91)
|                                                  |     |     |     |  +--Hyperacrius_sp1_T20_Shogran
|                                                  |     |     |     +--| (91)
|                                                  |     |     |        |  +**Hyperacrius_sp1_T27_Shogran
|                                                  |     |     |        +--| (100)
|                                                  |     |     |           +**Hyperacrius_sp1_T28_Shogran
|                                                  |     |  +--| (96)
|                                                  |     |  |  |                  +**Hyperacrius_sp2_T13_Kalam_Utror
|                                                  |     |  |  |               +**| (92)
|                                                  |     |  |  |               |  |  +--Hyperacrius_sp2_T17_Kalam_Utror
|                                                  |     |  |  |               |  +--| (100)
|                                                  |     |  |  |               |     +--Hyperacrius_sp2_T18_Kalam_Utror
|                                                  |     |  |  |            +--| (100)
|                                                  |     |  |  |            |  +--Hyperacrius_sp2_T15_Kalam_Utror
|                                                  |     |  |  |         +--| (94)
|                                                  |     |  |  |         |  +**Hyperacrius_sp2_T16_Kalam_Utror
|                                                  |     |  |  |     +---| (100)
|                                                  |     |  |  |     |   +**Hyperacrius_sp2_T14_Kalam_Utror
|                                                  |     |  |  |  +--| (99)
|                                                  |     |  |  |  |  |  +--Hyperacrius_sp3_T37_Supat_Maheen
|                                                  |     |  |  |  |  +--| (100)
|                                                  |     |  |  |  |     +--Hyperacrius_sp3_T25_Siri_Paye_Meadows
|                                                  |     |  |  +--| (95)
|                                                  |     |  |     |   +**Hyperacrius_sp4_E44_Morro_Valley
|                                                  |     |  |     +---| (100)
|                                                  |     |  |         |        +**Hyperacrius_sp4_T46_Morro_Valley
|                                                  |     |  |         |     +--| (100)
|                                                  |     |  |         |     |  +**Hyperacrius_sp4_T48_Morro_Valley
|                                                  |     |  |         |  +**| (88)
|                                                  |     |  |         |  |  +**Hyperacrius_sp4_T49_Morro_Valley
|                                                  |     |  |         +--| (99)
|                                                  |     |  |            +**Hyperacrius_sp4_T52_Morro_Valley
|                                                  |     +--| (100)
|                                                  |        |     +**Hyperacrius_sp5_MT433094_Kashmir
|                                                  |        |  +--| (100)
|                                                  |        |  |  +**Hyperacrius_sp5_PX516309_Srinigar
|                                                  |        +--| (100)
|                                                  |           +--Hyperacrius_sp5_PX516371_Srinigar
|                                               +--| (50)
|                                               |  |              +--Arvicola_amphibius
|                                               |  |           +--| (98)
|                                               |  |           |  +--Arvicola_persicus
|                                               |  |     +-----| (100)
|                                               |  |     |     +--Arvicola_sapidus
|                                               |  |  +--| (91)
|                                               |  |  |  +---Dinaromys_bogdanovi
|                                               |  +--| (93)
|                                               |     +---------Lemmiscus_curtatus
|                                            +--| (63)
|                                            |  |              +--Alticola_argentatus
|                                            |  |           +--| (93)
|                                            |  |           |  |              +--Alticola_montosa_KJ556728
|                                            |  |           |  |           +--| (88)
|                                            |  |           |  |           |  |  +--Alticola_montosa_T29_Naran_Soch_Valley
|                                            |  |           |  |           |  +**| (81)
|                                            |  |           |  |           |     +--Alticola_montosa_T30_Naran_Soch_Valley
|                                            |  |           |  |        +--| (87)
|                                            |  |           |  |        |  +--Alticola_montosa_T35_Supat_Maheen
|                                            |  |           |  |     +**| (36)
|                                            |  |           |  |     |  +**Alticola_montosa_T39_Supat_Maheen
|                                            |  |           |  |  +**| (29)
|                                            |  |           |  |  |  +**Alticola_montosa_T33_Supat_Maheen
|                                            |  |           |  +--| (100)
|                                            |  |           |     |     +**Alticola_montosa_T34_Supat_Maheen
|                                            |  |           |     |  +**| (82)
|                                            |  |           |     |  |  |  +**Alticola_montosa_T38_Supat_Maheen
|                                            |  |           |     |  |  +**| (88)
|                                            |  |           |     |  |     +**Alticola_montosa_T42_Supat_Maheen
|                                            |  |           |     +**| (83)
|                                            |  |           |        +--Alticola_montosa_T36_Supat_Maheen
|                                            |  |        +--| (98)
|                                            |  |        |  |  +--Alticola_barakshin
|                                            |  |        |  +--| (78)
|                                            |  |        |     |           +--Alticola_olchonensis
|                                            |  |        |     |        +--| (100)
|                                            |  |        |     |        |  +--Alticola_tuvinicus
|                                            |  |        |     |     +--| (100)
|                                            |  |        |     |     |  +--Alticola_semicanus
|                                            |  |        |     |  +--| (100)
|                                            |  |        |     |  |  +--Alticola_strelzowi
|                                            |  |        |     +--| (84)
|                                            |  |        |        |  +--Alticola_stoliczkanus
|                                            |  |        |        +--| (100)
|                                            |  |        |           +--Alticola_stracheyi_KY968269
|                                            |  |     +--| (95)
|                                            |  |     |  |     +--Alticola_lemminus
|                                            |  |     |  |  +--| (100)
|                                            |  |     |  |  |  |     +**Alticola_macrotis
|                                            |  |     |  |  |  |  +--| (100)
|                                            |  |     |  |  |  |  |  +**Alticola_lemminus_AY309411
|                                            |  |     |  |  |  +--| (71)
|                                            |  |     |  |  |     +--Alticola_lemminus_AF119273
|                                            |  |     |  +--| (100)
|                                            |  |     |     |     +--Clethrionomys_californicus
|                                            |  |     |     |  +--| (36)
|                                            |  |     |     |  |  |  +--Clethrionomys_gapperi
|                                            |  |     |     |  |  +--| (42)
|                                            |  |     |     |  |     +--Clethrionomys_rutilus
|                                            |  |     |     +--| (71)
|                                            |  |     |        |     +--Clethrionomys_centralis
|                                            |  |     |        |  +--| (100)
|                                            |  |     |        |  |  |  +--Alticola_macrotis_DQ845189
|                                            |  |     |        |  |  +--| (100)
|                                            |  |     |        |  |     +--Alticola_macrotis_DQ845196
|                                            |  |     |        +--| (100)
|                                            |  |     |           +--Clethrionomys_glareolus
|                                            |  |  +--| (100)
|                                            |  |  |  |     +--Craseomys_andersoni
|                                            |  |  |  |  +--| (100)
|                                            |  |  |  |  |  +--Craseomys_smithii
|                                            |  |  |  +--| (100)
|                                            |  |  |     |  +--Craseomys_rex
|                                            |  |  |     +--| (92)
|                                            |  |  |        +--Craseomys_rufocanus
|                                            |  +--| (99)
|                                            |     |              +--Anteliomys_chinensis
|                                            |     |           +--| (99)
|                                            |     |           |  +--Anteliomys_olitor
|                                            |     |        +--| (100)
|                                            |     |        |  +--Anteliomys_proditor
|                                            |     |     +--| (100)
|                                            |     |     |  |  +--Anteliomys_custos
|                                            |     |     |  +--| (100)
|                                            |     |     |     +--Anteliomys_wardi
|                                            |     |  +--| (97)
|                                            |     |  |  |     +--Eothenomys_colurnus
|                                            |     |  |  |  +--| (100)
|                                            |     |  |  |  |  +--Eothenomys_melanogaster
|                                            |     |  |  +--| (100)
|                                            |     |  |     |     +--Eothenomys_eleusis
|                                            |     |  |     |  +--| (100)
|                                            |     |  |     |  |  +--Eothenomys_cachinus_AY426675
|                                            |     |  |     +--| (100)
|                                            |     |  |        |  +--Eothenomys_fidelis_AY426680
|                                            |     |  |        +--| (53)
|                                            |     |  |           +--Eothenomys_miletus_AY426683
|                                            |     +--| (99)
|                                            |        |  +--Caryomys_eva
|                                            |        +--| (100)
|                                            |           +--Caryomys_inez
|                                         +--| (95)
|                                         |  +-----Prometheomys_schaposchnikowi
|                                      +--| (97)
|                                      |  |            +--Dicrostonyx_groenlandicus
|                                      |  |         +--| (100)
|                                      |  |         |  +--Dicrostonyx_richardsoni
|                                      |  |      +--| (98)
|                                      |  |      |  +--Dicrostonyx_hudsonius
|                                      |  |  +---| (100)
|                                      |  |  |   +--Dicrostonyx_torquatus
|                                      |  +--| (99)
|                                      |     |  +-----Neofiber_alleni
|                                      |     +--| (100)
|                                      |        +----Ondatra_zibethicus
|                                   +--| (94)
|                                   |  |         +--Arborimus_albipes
|                                   |  |      +--| (100)
|                                   |  |      |  +--Arborimus_pomo
|                                   |  |   +--| (100)
|                                   |  |   |  +--Arborimus_longicaudus
|                                   |  +---| (100)
|                                   |      +---Phenacomys_intermedius
|                                +--| (94)
|                                |  |           +--Lemmus_amurensis
|                                |  |        +--| (100)
|                                |  |        |  +--Lemmus_sibiricus
|                                |  |     +--| (100)
|                                |  |     |  +--Lemmus_lemmus
|                                |  |  +--| (100)
|                                |  |  |  +--Lemmus_trimucronatus
|                                |  +--| (87)
|                                |     +----Synaptomys_cooperi
|                            +---| (97)
|                            |   +--------Myopus_schisticolor
|                     +------| (100)
|                     |      |      +------------Cricetus_cricetus
|                     |      +------| (100)
|                     |             +--------Mesocricetus_auratus
|         +-----------| (100)
|         |           +-----------Neotoma_fuscipes
+---------| (100)
          +----------Apodemus_pallipes_E37_Supat_Maheen

Tree in newick format:

(Mus_musculus_AP02_Naran:0.0011072014,Mus_musculus_AP03_Naran:0.0000011227,(((((((((((((((((((((((((Alexandromys_evoronensis:0.0164669681,Alexandromys_mujanensis:0.0137715722)100:0.0341571034,Alexandromys_sachalinensis:0.0230465763)100:0.0785857489,((Alexandromys_fortis:0.0770534767,Alexandromys_limnophilus:0.0909575902)99:0.0182813567,((Alexandromys_maximowiczii:0.0070303787,Alexandromys_shantaricus:0.0023224341)100:0.0461064815,(Alexandromys_middendorffi:0.0322153068,Alexandromys_mongolicus:0.0535226924)84:0.0098264878)98:0.0345653793)94:0.0123838780)100:0.0317332343,Alexandromys_oeconomus:0.0947449878)56:0.0038742309,Alexandromys_montebelli:0.1143207264)56:0.0109254218,Alexandromys_kikuchii:0.0964658822)96:0.0422643107,(Neodon_clarkei:0.1321057617,(((Neodon_forresti:0.0999791664,Neodon_irene:0.0610614954)97:0.0566995697,(Neodon_fuscus:0.1535034725,Neodon_leucurus:0.1149904838)92:0.0069172553)92:0.0194316507,Neodon_sikimensis:0.1152806144)58:0.0040255947)100:0.0460825777)88:0.0173065833,(((((Microtus_abbreviatus:0.1484562567,(Microtus_richardsoni:0.1421662509,Microtus_umbrosus:0.1352282455)70:0.0085661506)67:0.0037976777,(((Microtus_californicus:0.1641339003,(Microtus_mexicanus:0.0047116312,Microtus_mogollonensis:0.0000026483)100:0.0978232188)99:0.0461970532,((Microtus_guatemalensis:0.1078752142,Microtus_oaxacensis:0.1025845770)97:0.0304268941,(Microtus_pinetorum:0.0656754112,Microtus_quasiater:0.0508061160)100:0.0637490429)92:0.0186871911)64:0.0061900498,Microtus_chrotorrhinus:0.1391189997)55:0.0061864152)75:0.0171427142,(((((Microtus_canicaudus:0.0422965656,Microtus_townsendii:0.0349609439)100:0.0395564416,((Microtus_drummondii:0.0055539601,Microtus_pennsylvanicus:0.0100062506)100:0.0458390272,Microtus_montanus:0.0272380105)100:0.0364968731)99:0.0374191161,Microtus_longicaudus:0.1236292672)98:0.0104151840,Microtus_oregoni:0.2158229280)89:0.0069642417,Microtus_xanthognathus:0.1339332224)81:0.0108352717)76:0.0117522767,(((Microtus_afghanus:0.1324879500,(Microtus_bucharensis:0.0988685597,Microtus_yuldaschi:0.0505632562)100:0.0413720804)99:0.0325545333,Microtus_agrestis:0.1438242588)99:0.0160651488,Microtus_cabrerae:0.2120065970)69:0.0147102811)86:0.0060553367,((((((Microtus_anatolicus:0.0530112151,(Microtus_irani:0.0028804273,Microtus_schidlovskii:0.0000011227)100:0.0365214525)57:0.0052257015,Microtus_socialis:0.0339019343)49:0.0033815483,((Microtus_dogramacii:0.0266510660,Microtus_hartingi:0.0450437662)100:0.0124542459,(Microtus_guentheri:0.0335457885,Microtus_mustersi:0.0408870069)99:0.0062935269)99:0.0174277166)83:0.0175994647,Microtus_paradoxus:0.0421871879)100:0.0401805845,((((Microtus_arvalis:0.0238506217,Microtus_obscurus:0.0065431902)100:0.0112871539,Microtus_transcaspicus:0.0769483908)57:0.0113265578,((Microtus_kermanensis:0.0146812250,Microtus_mystacinus:0.0096741451)100:0.0201762127,Microtus_rossiaemeridionalis:0.0343617754)99:0.0247463426)99:0.0332220619,Microtus_ilaeus:0.0964352147)90:0.0223274759)91:0.0376480580,((((((Microtus_brachycercus:0.0673203322,(Microtus_savii:0.0000011227,Microtus_schelkovnikovi:0.0000011227)100:0.0452480067)99:0.0129188605,Microtus_nebrodensis:0.0464993564)100:0.0526870791,((Microtus_felteni:0.0712626233,Microtus_tatricus:0.0687329163)80:0.0084994310,((Microtus_liechtensteini:0.0418863444,Microtus_multiplex:0.0531071808)100:0.0153301313,Microtus_thomasi:0.0768083994)99:0.0030623159)79:0.0085647271)58:0.0000028024,((Microtus_duodecimcostatus:0.0135268482,Microtus_lusitanicus:0.0313557898)100:0.0633517352,Microtus_pyrenaicus:0.0544993405)91:0.0124799724)98:0.0253233156,(Microtus_daghestanicus:0.0892487297,Microtus_subterraneus:0.0811823280)99:0.0387576849)91:0.0185208366,Microtus_majori:0.1274794532)91:0.0204768589)100:0.0230736717)95:0.0126968357)60:0.0071296347,(Mictomicrotus_liangshanensis:0.1568833798,Proedromys_bedfordi:0.2135231318)73:0.0421188449)50:0.0019671143,Volemys_musseri:0.1815829917)78:0.0053344401,((Chionomys_gud:0.1762844985,Chionomys_roberti:0.1125627566)99:0.0167566645,Chionomys_nivalis:0.1365181266)100:0.0604189859)71:0.0031910199,(Stenocranius_gregalis:0.1157862384,Stenocranius_raddei:0.1241302772)100:0.1683540679)71:0.0064893383,(Lasiopodomys_brandtii:0.1112457918,Lasiopodomys_mandarinus:0.1532785093)100:0.1555825727)98:0.0324028086,((Eolagurus_luteus:0.0588366618,Eolagurus_przewalskii:0.1086195657)100:0.0899767789,Lagurus_lagurus:0.1354826522)100:0.0695143603)84:0.0231549941,(((Bramus_fuscocapillus:0.1821214116,Bramus_lutescens:0.4085869805)100:0.1039873508,(Ellobius_talpinus:0.0526183671,Ellobius_tancrei:0.0892534978)100:0.1341351134)98:0.0588507857,(((Hyperacrius_sp1_KJ556725_Sari:0.0643465900,((((Hyperacrius_sp1_T01_Mushkpuri_Top:0.0028569528,(((Hyperacrius_sp1_T02_Mushkpuri_Top:0.0000011227,Hyperacrius_sp1_T04_Mushkpuri_Top:0.0000011227)99:0.0000011227,Hyperacrius_sp1_T05_Mushkpuri_Top:0.0000011227)94:0.0000021400,Hyperacrius_sp1_T03_Mushkpuri_Top:0.0000011227)99:0.0010417236)100:0.0021086304,Hyperacrius_sp1_T08_Yakhtangay:0.0000022963)96:0.0019030139,(Hyperacrius_sp1_T06_Yakhtangay:0.0009531609,Hyperacrius_sp1_T07_Yakhtangay:0.0019328134)89:0.0060299913)59:0.0015974614,(Hyperacrius_sp1_T20_Shogran:0.0020116754,(Hyperacrius_sp1_T27_Shogran:0.0000011227,Hyperacrius_sp1_T28_Shogran:0.0000011227)100:0.0011003004)91:0.0017826082)91:0.0251126344)100:0.0890318263,((((((Hyperacrius_sp2_T13_Kalam_Utror:0.0000011227,(Hyperacrius_sp2_T17_Kalam_Utror:0.0028633152,Hyperacrius_sp2_T18_Kalam_Utror:0.0027526627)100:0.0018427322)92:0.0000025407,Hyperacrius_sp2_T15_Kalam_Utror:0.0074541047)100:0.0044002528,Hyperacrius_sp2_T16_Kalam_Utror:0.0000023269)94:0.0010709974,Hyperacrius_sp2_T14_Kalam_Utror:0.0000026809)100:0.1374268377,(Hyperacrius_sp3_T37_Supat_Maheen:0.0078809903,Hyperacrius_sp3_T25_Siri_Paye_Meadows:0.0168427399)100:0.0856542563)99:0.0155283430,(Hyperacrius_sp4_E44_Morro_Valley:0.0000023918,(((Hyperacrius_sp4_T46_Morro_Valley:0.0000029217,Hyperacrius_sp4_T48_Morro_Valley:0.0000011227)100:0.0010653854,Hyperacrius_sp4_T49_Morro_Valley:0.0000011227)88:0.0000021796,Hyperacrius_sp4_T52_Morro_Valley:0.0000011227)99:0.0011210849)100:0.1235220736)95:0.0114334651)96:0.0120822505,((Hyperacrius_sp5_MT433094_Kashmir:0.0000011227,Hyperacrius_sp5_PX516309_Srinigar:0.0000011227)100:0.0115081468,Hyperacrius_sp5_PX516371_Srinigar:0.0239548289)100:0.1018866069)100:0.1044852910)40:0.0076640616)42:0.0074871680,((((Arvicola_amphibius:0.0638177436,Arvicola_persicus:0.1192554665)98:0.0176430442,Arvicola_sapidus:0.0282839390)100:0.1975728090,Dinaromys_bogdanovi:0.1337148588)91:0.0156216877,Lemmiscus_curtatus:0.3037004930)93:0.0199164622)50:0.0109693627,(((((Alticola_argentatus:0.0843444297,(((((Alticola_montosa_KJ556728:0.0040425488,(Alticola_montosa_T29_Naran_Soch_Valley:0.0010288728,Alticola_montosa_T30_Naran_Soch_Valley:0.0041523043)81:0.0000011227)88:0.0010104503,Alticola_montosa_T35_Supat_Maheen:0.0010431923)87:0.0030799543,Alticola_montosa_T39_Supat_Maheen:0.0000011227)36:0.0000021728,Alticola_montosa_T33_Supat_Maheen:0.0000011227)29:0.0000020196,((Alticola_montosa_T34_Supat_Maheen:0.0000011227,(Alticola_montosa_T38_Supat_Maheen:0.0000011227,Alticola_montosa_T42_Supat_Maheen:0.0000011227)88:0.0000023709)82:0.0000011227,Alticola_montosa_T36_Supat_Maheen:0.0010343622)83:0.0000021029)100:0.0462750638)93:0.0190216469,(Alticola_barakshin:0.0573886894,((((Alticola_olchonensis:0.0218790700,Alticola_tuvinicus:0.0205718286)100:0.0046375955,Alticola_semicanus:0.0289845763)100:0.0146904669,Alticola_strelzowi:0.0375177179)100:0.0552598191,(Alticola_stoliczkanus:0.0146722740,Alticola_stracheyi_KY968269:0.0453383501)100:0.0277415591)84:0.0070309568)78:0.0064720404)98:0.0264157149,((Alticola_lemminus:0.0009161367,((Alticola_macrotis:0.0000011227,Alticola_lemminus_AY309411:0.0000011227)100:0.0158410715,Alticola_lemminus_AF119273:0.0029727333)71:0.0011095015)100:0.0540555086,((Clethrionomys_californicus:0.0762428860,(Clethrionomys_gapperi:0.0630296138,Clethrionomys_rutilus:0.0579257663)42:0.0042644762)36:0.0038679815,((Clethrionomys_centralis:0.0282523466,(Alticola_macrotis_DQ845189:0.0022582377,Alticola_macrotis_DQ845196:0.0011389476)100:0.0325115185)100:0.0140557146,Clethrionomys_glareolus:0.0373645457)100:0.0355464850)71:0.0085730154)100:0.0228961398)95:0.0232273989,((Craseomys_andersoni:0.0262930273,Craseomys_smithii:0.0216090193)100:0.0375933682,(Craseomys_rex:0.0571413968,Craseomys_rufocanus:0.0512139481)92:0.0156534215)100:0.0505868749)100:0.0391195586,(((((Anteliomys_chinensis:0.0596603337,Anteliomys_olitor:0.0583658329)99:0.0095840724,Anteliomys_proditor:0.0662112636)100:0.0324481528,(Anteliomys_custos:0.0416483199,Anteliomys_wardi:0.0471471266)100:0.1101376725)100:0.0332776920,((Eothenomys_colurnus:0.0106871444,Eothenomys_melanogaster:0.0077682284)100:0.0391933733,((Eothenomys_eleusis:0.0189996470,Eothenomys_cachinus_AY426675:0.0201198617)100:0.0106304112,(Eothenomys_fidelis_AY426680:0.0176533512,Eothenomys_miletus_AY426683:0.0235016262)53:0.0042700629)100:0.0314291001)100:0.0289109096)97:0.0064155056,(Caryomys_eva:0.0913977022,Caryomys_inez:0.0682541397)100:0.0420315063)99:0.0329521045)99:0.0474482974)63:0.0205507804,Prometheomys_schaposchnikowi:0.2022725486)95:0.0246259277,((((Dicrostonyx_groenlandicus:0.0168385898,Dicrostonyx_richardsoni:0.0167263385)100:0.0275243656,Dicrostonyx_hudsonius:0.0087665243)98:0.0497187509,Dicrostonyx_torquatus:0.0248761096)100:0.1462200494,(Neofiber_alleni:0.2062896328,Ondatra_zibethicus:0.1670128715)100:0.0636660383)99:0.0378459547)97:0.0174061917,(((Arborimus_albipes:0.0235145539,Arborimus_pomo:0.0036766637)100:0.0328731601,Arborimus_longicaudus:0.0605678900)100:0.0829692663,Phenacomys_intermedius:0.1214859762)100:0.1331527688)94:0.0550384344,((((Lemmus_amurensis:0.0326651743,Lemmus_sibiricus:0.0372731315)100:0.0221903840,Lemmus_lemmus:0.0086636279)100:0.0870219016,Lemmus_trimucronatus:0.1046815506)100:0.0556514873,Synaptomys_cooperi:0.1622130123)87:0.0281921258)94:0.0530638981,Myopus_schisticolor:0.2882725928)97:0.1310845649,(Cricetus_cricetus:0.4056810350,Mesocricetus_auratus:0.2736821636)100:0.2394080985)100:0.2281983520,Neotoma_fuscipes:0.3856910074)100:0.3758619703,Apodemus_pallipes_E37_Supat_Maheen:0.3337597978)100:0.3137451661);

CONSENSUS TREE
--------------

Consensus tree is constructed from 50000 bootstrap trees
Log-likelihood of consensus tree: -38745.100200
Robinson-Foulds distance between ML tree and consensus tree: 8

Branches with support >0.000000% are kept (extended consensus)
Branch lengths are optimized by maximum likelihood on original alignment
Numbers in parentheses are bootstrap supports (%)

+--Mus_musculus_AP02_Naran
|
+--Mus_musculus_AP03_Naran
|
|                                                                                               +--Alexandromys_evoronensis
|                                                                                            +--| (100)
|                                                                                            |  +--Alexandromys_mujanensis
|                                                                                         +--| (100)
|                                                                                         |  +--Alexandromys_sachalinensis
|                                                                                      +--| (100)
|                                                                                      |  |     +--Alexandromys_fortis
|                                                                                      |  |  +--| (99)
|                                                                                      |  |  |  +--Alexandromys_limnophilus
|                                                                                      |  +--| (94)
|                                                                                      |     |     +--Alexandromys_maximowiczii
|                                                                                      |     |  +--| (100)
|                                                                                      |     |  |  +--Alexandromys_shantaricus
|                                                                                      |     +--| (98)
|                                                                                      |        |  +--Alexandromys_middendorffi
|                                                                                      |        +--| (84)
|                                                                                      |           +--Alexandromys_mongolicus
|                                                                                   +--| (56)
|                                                                                   |  +--Alexandromys_oeconomus
|                                                                                +--| (56)
|                                                                                |  +--Alexandromys_montebelli
|                                                                             +--| (96)
|                                                                             |  +--Alexandromys_kikuchii
|                                                                          +--| (88)
|                                                                          |  |  +---Neodon_clarkei
|                                                                          |  +--| (100)
|                                                                          |     |        +--Neodon_forresti
|                                                                          |     |     +--| (97)
|                                                                          |     |     |  +--Neodon_irene
|                                                                          |     |  +--| (92)
|                                                                          |     |  |  |  +----Neodon_fuscus
|                                                                          |     |  |  +--| (92)
|                                                                          |     |  |     +--Neodon_leucurus
|                                                                          |     +--| (58)
|                                                                          |        +--Neodon_sikimensis
|                                                                       +--| (60)
|                                                                       |  |              +---Microtus_abbreviatus
|                                                                       |  |           +--| (67)
|                                                                       |  |           |  |  +---Microtus_richardsoni
|                                                                       |  |           |  +--| (70)
|                                                                       |  |           |     +---Microtus_umbrosus
|                                                                       |  |        +--| (75)
|                                                                       |  |        |  |        +----Microtus_californicus
|                                                                       |  |        |  |     +--| (99)
|                                                                       |  |        |  |     |  |  +--Microtus_mexicanus
|                                                                       |  |        |  |     |  +--| (100)
|                                                                       |  |        |  |     |     +--Microtus_mogollonensis
|                                                                       |  |        |  |  +--| (64)
|                                                                       |  |        |  |  |  |     +--Microtus_guatemalensis
|                                                                       |  |        |  |  |  |  +--| (97)
|                                                                       |  |        |  |  |  |  |  +--Microtus_oaxacensis
|                                                                       |  |        |  |  |  +--| (92)
|                                                                       |  |        |  |  |     |  +--Microtus_pinetorum
|                                                                       |  |        |  |  |     +--| (100)
|                                                                       |  |        |  |  |        +--Microtus_quasiater
|                                                                       |  |        |  +--| (55)
|                                                                       |  |        |     +---Microtus_chrotorrhinus
|                                                                       |  |     +--| (76)
|                                                                       |  |     |  |              +--Microtus_canicaudus
|                                                                       |  |     |  |           +--| (100)
|                                                                       |  |     |  |           |  +--Microtus_townsendii
|                                                                       |  |     |  |        +--| (99)
|                                                                       |  |     |  |        |  |     +--Microtus_drummondii
|                                                                       |  |     |  |        |  |  +--| (100)
|                                                                       |  |     |  |        |  |  |  +--Microtus_pennsylvanicus
|                                                                       |  |     |  |        |  +--| (100)
|                                                                       |  |     |  |        |     +--Microtus_montanus
|                                                                       |  |     |  |     +--| (98)
|                                                                       |  |     |  |     |  +---Microtus_longicaudus
|                                                                       |  |     |  |  +--| (89)
|                                                                       |  |     |  |  |  +------Microtus_oregoni
|                                                                       |  |     |  +--| (81)
|                                                                       |  |     |     +---Microtus_xanthognathus
|                                                                       |  |  +--| (86)
|                                                                       |  |  |  |        +---Microtus_afghanus
|                                                                       |  |  |  |     +--| (99)
|                                                                       |  |  |  |     |  |  +--Microtus_bucharensis
|                                                                       |  |  |  |     |  +--| (100)
|                                                                       |  |  |  |     |     +--Microtus_yuldaschi
|                                                                       |  |  |  |  +--| (99)
|                                                                       |  |  |  |  |  +---Microtus_agrestis
|                                                                       |  |  |  +--| (69)
|                                                                       |  |  |     +------Microtus_cabrerae
|                                                                       |  +--| (95)
|                                                                       |     |                 +--Microtus_anatolicus
|                                                                       |     |              +--| (57)
|                                                                       |     |              |  |  +--Microtus_irani
|                                                                       |     |              |  +--| (100)
|                                                                       |     |              |     +--Microtus_schidlovskii
|                                                                       |     |           +--| (49)
|                                                                       |     |           |  +--Microtus_socialis
|                                                                       |     |        +--| (83)
|                                                                       |     |        |  |     +--Microtus_dogramacii
|                                                                       |     |        |  |  +--| (100)
|                                                                       |     |        |  |  |  +--Microtus_hartingi
|                                                                       |     |        |  +--| (99)
|                                                                       |     |        |     |  +--Microtus_guentheri
|                                                                       |     |        |     +--| (99)
|                                                                       |     |        |        +--Microtus_mustersi
|                                                                       |     |     +--| (100)
|                                                                       |     |     |  +--Microtus_paradoxus
|                                                                       |     |  +--| (91)
|                                                                       |     |  |  |           +--Microtus_arvalis
|                                                                       |     |  |  |        +--| (100)
|                                                                       |     |  |  |        |  +--Microtus_obscurus
|                                                                       |     |  |  |     +--| (57)
|                                                                       |     |  |  |     |  +--Microtus_transcaspicus
|                                                                       |     |  |  |  +--| (99)
|                                                                       |     |  |  |  |  |     +--Microtus_kermanensis
|                                                                       |     |  |  |  |  |  +--| (100)
|                                                                       |     |  |  |  |  |  |  +--Microtus_mystacinus
|                                                                       |     |  |  |  |  +--| (99)
|                                                                       |     |  |  |  |     +--Microtus_rossiaemeridionalis
|                                                                       |     |  |  +--| (90)
|                                                                       |     |  |     +--Microtus_ilaeus
|                                                                       |     +--| (100)
|                                                                       |        |                 +--Microtus_brachycercus
|                                                                       |        |              +--| (99)
|                                                                       |        |              |  |  +--Microtus_savii
|                                                                       |        |              |  +--| (100)
|                                                                       |        |              |     +--Microtus_schelkovnikovi
|                                                                       |        |           +--| (100)
|                                                                       |        |           |  +--Microtus_nebrodensis
|                                                                       |        |        +--| (58)
|                                                                       |        |        |  |     +--Microtus_felteni
|                                                                       |        |        |  |  +--| (80)
|                                                                       |        |        |  |  |  +--Microtus_tatricus
|                                                                       |        |        |  +--| (79)
|                                                                       |        |        |     |     +--Microtus_liechtensteini
|                                                                       |        |        |     |  +--| (100)
|                                                                       |        |        |     |  |  +--Microtus_multiplex
|                                                                       |        |        |     +--| (99)
|                                                                       |        |        |        +--Microtus_thomasi
|                                                                       |        |     +--| (98)
|                                                                       |        |     |  |     +--Microtus_duodecimcostatus
|                                                                       |        |     |  |  +--| (100)
|                                                                       |        |     |  |  |  +--Microtus_lusitanicus
|                                                                       |        |     |  +--| (91)
|                                                                       |        |     |     +--Microtus_pyrenaicus
|                                                                       |        |  +--| (91)
|                                                                       |        |  |  |  +--Microtus_daghestanicus
|                                                                       |        |  |  +--| (99)
|                                                                       |        |  |     +--Microtus_subterraneus
|                                                                       |        +--| (91)
|                                                                       |           +---Microtus_majori
|                                                                    +--| (50)
|                                                                    |  |  +----Mictomicrotus_liangshanensis
|                                                                    |  +--| (73)
|                                                                    |     +------Proedromys_bedfordi
|                                                                 +--| (78)
|                                                                 |  +----Volemys_musseri
|                                                              +--| (71)
|                                                              |  |     +----Chionomys_gud
|                                                              |  |  +--| (99)
|                                                              |  |  |  +--Chionomys_roberti
|                                                              |  +--| (100)
|                                                              |     +---Chionomys_nivalis
|                                                           +--| (71)
|                                                           |  |    +--Stenocranius_gregalis
|                                                           |  +----| (100)
|                                                           |       +---Stenocranius_raddei
|                                                        +--| (98)
|                                                        |  |    +--Lasiopodomys_brandtii
|                                                        |  +----| (100)
|                                                        |       +----Lasiopodomys_mandarinus
|                                                     +--| (84)
|                                                     |  |     +--Eolagurus_luteus
|                                                     |  |  +--| (100)
|                                                     |  |  |  +--Eolagurus_przewalskii
|                                                     |  +--| (100)
|                                                     |     +---Lagurus_lagurus
|                                                  +--| (42)
|                                                  |  |        +-----Bramus_fuscocapillus
|                                                  |  |     +--| (100)
|                                                  |  |     |  +------------Bramus_lutescens
|                                                  |  |  +--| (98)
|                                                  |  |  |  |   +--Ellobius_talpinus
|                                                  |  |  |  +---| (100)
|                                                  |  |  |      +--Ellobius_tancrei
|                                                  |  +--| (40)
|                                                  |     |        +--Hyperacrius_sp1_KJ556725_Sari
|                                                  |     |     +--| (100)
|                                                  |     |     |  |           +--Hyperacrius_sp1_T01_Mushkpuri_Top
|                                                  |     |     |  |        +--| (100)
|                                                  |     |     |  |        |  |        +--Hyperacrius_sp1_T02_Mushkpuri_Top
|                                                  |     |     |  |        |  |     +--| (99)
|                                                  |     |     |  |        |  |     |  +--Hyperacrius_sp1_T04_Mushkpuri_Top
|                                                  |     |     |  |        |  |  +--| (94)
|                                                  |     |     |  |        |  |  |  +--Hyperacrius_sp1_T05_Mushkpuri_Top
|                                                  |     |     |  |        |  +--| (99)
|                                                  |     |     |  |        |     +--Hyperacrius_sp1_T03_Mushkpuri_Top
|                                                  |     |     |  |     +--| (96)
|                                                  |     |     |  |     |  +--Hyperacrius_sp1_T08_Yakhtangay
|                                                  |     |     |  |  +--| (59)
|                                                  |     |     |  |  |  |  +--Hyperacrius_sp1_T06_Yakhtangay
|                                                  |     |     |  |  |  +--| (89)
|                                                  |     |     |  |  |     +--Hyperacrius_sp1_T07_Yakhtangay
|                                                  |     |     |  +--| (91)
|                                                  |     |     |     |  +--Hyperacrius_sp1_T20_Shogran
|                                                  |     |     |     +--| (91)
|                                                  |     |     |        |  +--Hyperacrius_sp1_T27_Shogran
|                                                  |     |     |        +--| (100)
|                                                  |     |     |           +--Hyperacrius_sp1_T28_Shogran
|                                                  |     |  +--| (96)
|                                                  |     |  |  |                  +--Hyperacrius_sp2_T13_Kalam_Utror
|                                                  |     |  |  |               +--| (92)
|                                                  |     |  |  |               |  |  +--Hyperacrius_sp2_T17_Kalam_Utror
|                                                  |     |  |  |               |  +--| (100)
|                                                  |     |  |  |               |     +--Hyperacrius_sp2_T18_Kalam_Utror
|                                                  |     |  |  |            +--| (100)
|                                                  |     |  |  |            |  +--Hyperacrius_sp2_T15_Kalam_Utror
|                                                  |     |  |  |         +--| (94)
|                                                  |     |  |  |         |  +--Hyperacrius_sp2_T16_Kalam_Utror
|                                                  |     |  |  |     +---| (100)
|                                                  |     |  |  |     |   +--Hyperacrius_sp2_T14_Kalam_Utror
|                                                  |     |  |  |  +--| (99)
|                                                  |     |  |  |  |  |  +--Hyperacrius_sp3_T37_Supat_Maheen
|                                                  |     |  |  |  |  +--| (100)
|                                                  |     |  |  |  |     +--Hyperacrius_sp3_T25_Siri_Paye_Meadows
|                                                  |     |  |  +--| (95)
|                                                  |     |  |     |   +--Hyperacrius_sp4_E44_Morro_Valley
|                                                  |     |  |     +---| (100)
|                                                  |     |  |         |        +**Hyperacrius_sp4_T46_Morro_Valley
|                                                  |     |  |         |     +--| (100)
|                                                  |     |  |         |     |  +--Hyperacrius_sp4_T48_Morro_Valley
|                                                  |     |  |         |  +--| (88)
|                                                  |     |  |         |  |  +--Hyperacrius_sp4_T49_Morro_Valley
|                                                  |     |  |         +--| (99)
|                                                  |     |  |            +--Hyperacrius_sp4_T52_Morro_Valley
|                                                  |     +--| (100)
|                                                  |        |     +--Hyperacrius_sp5_MT433094_Kashmir
|                                                  |        |  +--| (100)
|                                                  |        |  |  +--Hyperacrius_sp5_PX516309_Srinigar
|                                                  |        +--| (100)
|                                                  |           +--Hyperacrius_sp5_PX516371_Srinigar
|                                               +--| (50)
|                                               |  |              +--Arvicola_amphibius
|                                               |  |           +--| (98)
|                                               |  |           |  +--Arvicola_persicus
|                                               |  |     +-----| (100)
|                                               |  |     |     +--Arvicola_sapidus
|                                               |  |  +--| (91)
|                                               |  |  |  +---Dinaromys_bogdanovi
|                                               |  +--| (93)
|                                               |     +---------Lemmiscus_curtatus
|                                            +--| (63)
|                                            |  |              +--Alticola_argentatus
|                                            |  |           +--| (93)
|                                            |  |           |  |        +--Alticola_montosa_KJ556728
|                                            |  |           |  |     +--| (88)
|                                            |  |           |  |     |  |  +--Alticola_montosa_T29_Naran_Soch_Valley
|                                            |  |           |  |     |  +--| (81)
|                                            |  |           |  |     |     +--Alticola_montosa_T30_Naran_Soch_Valley
|                                            |  |           |  |  +--| (87)
|                                            |  |           |  |  |  +--Alticola_montosa_T35_Supat_Maheen
|                                            |  |           |  +--| (100)
|                                            |  |           |     |     +--Alticola_montosa_T33_Supat_Maheen
|                                            |  |           |     |  +--| (57)
|                                            |  |           |     |  |  |     +--Alticola_montosa_T34_Supat_Maheen
|                                            |  |           |     |  |  |  +--| (82)
|                                            |  |           |     |  |  |  |  |  +--Alticola_montosa_T38_Supat_Maheen
|                                            |  |           |     |  |  |  |  +--| (88)
|                                            |  |           |     |  |  |  |     +--Alticola_montosa_T42_Supat_Maheen
|                                            |  |           |     |  |  +--| (83)
|                                            |  |           |     |  |     +--Alticola_montosa_T36_Supat_Maheen
|                                            |  |           |     +--| (56)
|                                            |  |           |        +--Alticola_montosa_T39_Supat_Maheen
|                                            |  |        +--| (98)
|                                            |  |        |  |  +--Alticola_barakshin
|                                            |  |        |  +--| (78)
|                                            |  |        |     |           +--Alticola_olchonensis
|                                            |  |        |     |        +--| (100)
|                                            |  |        |     |        |  +--Alticola_tuvinicus
|                                            |  |        |     |     +--| (100)
|                                            |  |        |     |     |  +--Alticola_semicanus
|                                            |  |        |     |  +--| (100)
|                                            |  |        |     |  |  +--Alticola_strelzowi
|                                            |  |        |     +--| (84)
|                                            |  |        |        |  +--Alticola_stoliczkanus
|                                            |  |        |        +--| (100)
|                                            |  |        |           +--Alticola_stracheyi_KY968269
|                                            |  |     +--| (95)
|                                            |  |     |  |     +--Alticola_lemminus
|                                            |  |     |  |  +--| (100)
|                                            |  |     |  |  |  |     +--Alticola_macrotis
|                                            |  |     |  |  |  |  +--| (100)
|                                            |  |     |  |  |  |  |  +--Alticola_lemminus_AY309411
|                                            |  |     |  |  |  +--| (71)
|                                            |  |     |  |  |     +--Alticola_lemminus_AF119273
|                                            |  |     |  +--| (100)
|                                            |  |     |     |        +--Clethrionomys_californicus
|                                            |  |     |     |     +--| (55)
|                                            |  |     |     |     |  +--Clethrionomys_gapperi
|                                            |  |     |     |  +--| (41)
|                                            |  |     |     |  |  |     +--Clethrionomys_centralis
|                                            |  |     |     |  |  |  +--| (100)
|                                            |  |     |     |  |  |  |  |  +--Alticola_macrotis_DQ845189
|                                            |  |     |     |  |  |  |  +--| (100)
|                                            |  |     |     |  |  |  |     +--Alticola_macrotis_DQ845196
|                                            |  |     |     |  |  +--| (100)
|                                            |  |     |     |  |     +--Clethrionomys_glareolus
|                                            |  |     |     +--| (71)
|                                            |  |     |        +--Clethrionomys_rutilus
|                                            |  |  +--| (100)
|                                            |  |  |  |     +--Craseomys_andersoni
|                                            |  |  |  |  +--| (100)
|                                            |  |  |  |  |  +--Craseomys_smithii
|                                            |  |  |  +--| (100)
|                                            |  |  |     |  +--Craseomys_rex
|                                            |  |  |     +--| (92)
|                                            |  |  |        +--Craseomys_rufocanus
|                                            |  +--| (99)
|                                            |     |              +--Anteliomys_chinensis
|                                            |     |           +--| (99)
|                                            |     |           |  +--Anteliomys_olitor
|                                            |     |        +--| (100)
|                                            |     |        |  +--Anteliomys_proditor
|                                            |     |     +--| (100)
|                                            |     |     |  |  +--Anteliomys_custos
|                                            |     |     |  +--| (100)
|                                            |     |     |     +--Anteliomys_wardi
|                                            |     |  +--| (97)
|                                            |     |  |  |     +--Eothenomys_colurnus
|                                            |     |  |  |  +--| (100)
|                                            |     |  |  |  |  +--Eothenomys_melanogaster
|                                            |     |  |  +--| (100)
|                                            |     |  |     |     +--Eothenomys_eleusis
|                                            |     |  |     |  +--| (100)
|                                            |     |  |     |  |  +--Eothenomys_cachinus_AY426675
|                                            |     |  |     +--| (100)
|                                            |     |  |        |  +--Eothenomys_fidelis_AY426680
|                                            |     |  |        +--| (53)
|                                            |     |  |           +--Eothenomys_miletus_AY426683
|                                            |     +--| (99)
|                                            |        |  +--Caryomys_eva
|                                            |        +--| (100)
|                                            |           +--Caryomys_inez
|                                         +--| (95)
|                                         |  +-----Prometheomys_schaposchnikowi
|                                      +--| (97)
|                                      |  |            +--Dicrostonyx_groenlandicus
|                                      |  |         +--| (100)
|                                      |  |         |  +--Dicrostonyx_richardsoni
|                                      |  |      +--| (98)
|                                      |  |      |  +--Dicrostonyx_hudsonius
|                                      |  |  +---| (100)
|                                      |  |  |   +--Dicrostonyx_torquatus
|                                      |  +--| (99)
|                                      |     |  +-----Neofiber_alleni
|                                      |     +--| (100)
|                                      |        +----Ondatra_zibethicus
|                                   +--| (94)
|                                   |  |         +--Arborimus_albipes
|                                   |  |      +--| (100)
|                                   |  |      |  +--Arborimus_pomo
|                                   |  |   +--| (100)
|                                   |  |   |  +--Arborimus_longicaudus
|                                   |  +---| (100)
|                                   |      +---Phenacomys_intermedius
|                                +--| (94)
|                                |  |           +--Lemmus_amurensis
|                                |  |        +--| (100)
|                                |  |        |  +--Lemmus_sibiricus
|                                |  |     +--| (100)
|                                |  |     |  +--Lemmus_lemmus
|                                |  |  +--| (100)
|                                |  |  |  +--Lemmus_trimucronatus
|                                |  +--| (87)
|                                |     +----Synaptomys_cooperi
|                            +---| (97)
|                            |   +--------Myopus_schisticolor
|                     +------| (100)
|                     |      |      +------------Cricetus_cricetus
|                     |      +------| (100)
|                     |             +--------Mesocricetus_auratus
|         +-----------| (100)
|         |           +-----------Neotoma_fuscipes
+---------| (100)
          +----------Apodemus_pallipes_E37_Supat_Maheen


Consensus tree in newick format: 

(Mus_musculus_AP02_Naran:0.0011039332,Mus_musculus_AP03_Naran:0.0000028504,(((((((((((((((((((((((((Alexandromys_evoronensis:0.0164281045,Alexandromys_mujanensis:0.0137690090)100:0.0340927184,Alexandromys_sachalinensis:0.0230249585)100:0.0784803590,((Alexandromys_fortis:0.0769094441,Alexandromys_limnophilus:0.0907994064)99:0.0183022675,((Alexandromys_maximowiczii:0.0070124790,Alexandromys_shantaricus:0.0023184386)100:0.0459596684,(Alexandromys_middendorffi:0.0321914604,Alexandromys_mongolicus:0.0534360037)84:0.0098393892)98:0.0345175982)94:0.0123608974)100:0.0316919811,Alexandromys_oeconomus:0.0946156968)56:0.0038561983,Alexandromys_montebelli:0.1140974302)56:0.0109038715,Alexandromys_kikuchii:0.0964169350)96:0.0421571865,(Neodon_clarkei:0.1318242175,(((Neodon_forresti:0.0999072328,Neodon_irene:0.0609011458)97:0.0566272626,(Neodon_fuscus:0.1533479970,Neodon_leucurus:0.1147636746)92:0.0068987360)92:0.0194732719,Neodon_sikimensis:0.1149420550)58:0.0040311942)100:0.0459891823)88:0.0172730655,(((((Microtus_abbreviatus:0.1481600200,(Microtus_richardsoni:0.1419046164,Microtus_umbrosus:0.1348423763)70:0.0085952900)67:0.0037915776,(((Microtus_californicus:0.1638103891,(Microtus_mexicanus:0.0047048023,Microtus_mogollonensis:0.0000022452)100:0.0975846076)99:0.0460346868,((Microtus_guatemalensis:0.1076829055,Microtus_oaxacensis:0.1023413675)97:0.0304018517,(Microtus_pinetorum:0.0656206192,Microtus_quasiater:0.0506709777)100:0.0636709731)92:0.0186770129)64:0.0061863264,Microtus_chrotorrhinus:0.1387961115)55:0.0062005161)75:0.0170935108,(((((Microtus_canicaudus:0.0422186659,Microtus_townsendii:0.0349198990)100:0.0394474400,((Microtus_drummondii:0.0055493113,Microtus_pennsylvanicus:0.0099807155)100:0.0457474515,Microtus_montanus:0.0271870975)100:0.0365021159)99:0.0373629553,Microtus_longicaudus:0.1234356246)98:0.0103774794,Microtus_oregoni:0.2154712964)89:0.0069742881,Microtus_xanthognathus:0.1337817672)81:0.0108201375)76:0.0118253346,(((Microtus_afghanus:0.1322821024,(Microtus_bucharensis:0.0987459814,Microtus_yuldaschi:0.0504465988)100:0.0413355179)99:0.0324797914,Microtus_agrestis:0.1435896832)99:0.0159428032,Microtus_cabrerae:0.2117177405)69:0.0146998478)86:0.0060495499,((((((Microtus_anatolicus:0.0528864657,(Microtus_irani:0.0028736703,Microtus_schidlovskii:0.0000022925)100:0.0364453235)57:0.0052361206,Microtus_socialis:0.0338382193)49:0.0033665501,((Microtus_dogramacii:0.0266317025,Microtus_hartingi:0.0449320877)100:0.0124228097,(Microtus_guentheri:0.0334629590,Microtus_mustersi:0.0408574409)99:0.0062958267)99:0.0174049206)83:0.0175757944,Microtus_paradoxus:0.0421229106)100:0.0400854019,((((Microtus_arvalis:0.0237986349,Microtus_obscurus:0.0065367510)100:0.0112916445,Microtus_transcaspicus:0.0768268992)57:0.0113057350,((Microtus_kermanensis:0.0146589446,Microtus_mystacinus:0.0096607998)100:0.0200795265,Microtus_rossiaemeridionalis:0.0343452998)99:0.0247287731)99:0.0330744744,Microtus_ilaeus:0.0964055406)90:0.0224215043)91:0.0375768024,((((((Microtus_brachycercus:0.0671058548,(Microtus_savii:0.0000022925,Microtus_schelkovnikovi:0.0000022925)100:0.0451562197)99:0.0129007734,Microtus_nebrodensis:0.0464503519)100:0.0526485378,((Microtus_felteni:0.0712045720,Microtus_tatricus:0.0686033717)80:0.0085216273,((Microtus_liechtensteini:0.0418240875,Microtus_multiplex:0.0530568133)100:0.0153133734,Microtus_thomasi:0.0766988702)99:0.0030577138)79:0.0085527965)58:0.0000027609,((Microtus_duodecimcostatus:0.0135197194,Microtus_lusitanicus:0.0313076356)100:0.0632603695,Microtus_pyrenaicus:0.0544137583)91:0.0124771518)98:0.0252637355,(Microtus_daghestanicus:0.0890081873,Microtus_subterraneus:0.0811056863)99:0.0387367637)91:0.0184934573,Microtus_majori:0.1271484849)91:0.0205275981)100:0.0230211784)95:0.0126945338)60:0.0071279261,(Mictomicrotus_liangshanensis:0.1566966917,Proedromys_bedfordi:0.2134347908)73:0.0420131163)50:0.0019621068,Volemys_musseri:0.1813984303)78:0.0053107714,((Chionomys_gud:0.1760244738,Chionomys_roberti:0.1121736826)99:0.0167905178,Chionomys_nivalis:0.1362992508)100:0.0604850500)71:0.0031769116,(Stenocranius_gregalis:0.1158908262,Stenocranius_raddei:0.1239134790)100:0.1683398221)71:0.0064978758,(Lasiopodomys_brandtii:0.1109700094,Lasiopodomys_mandarinus:0.1530903292)100:0.1554367349)98:0.0325067603,((Eolagurus_luteus:0.0587707037,Eolagurus_przewalskii:0.1084127508)100:0.0897415987,Lagurus_lagurus:0.1354271496)100:0.0693817497)84:0.0231461441,(((Bramus_fuscocapillus:0.1815650330,Bramus_lutescens:0.4078876027)100:0.1037064770,(Ellobius_talpinus:0.0525090017,Ellobius_tancrei:0.0892204669)100:0.1337141434)98:0.0587377877,(((Hyperacrius_sp1_KJ556725_Sari:0.0643223666,((((Hyperacrius_sp1_T01_Mushkpuri_Top:0.0028525069,(((Hyperacrius_sp1_T02_Mushkpuri_Top:0.0000027243,Hyperacrius_sp1_T04_Mushkpuri_Top:0.0000022925)99:0.0000027243,Hyperacrius_sp1_T05_Mushkpuri_Top:0.0000022925)94:0.0000027243,Hyperacrius_sp1_T03_Mushkpuri_Top:0.0000022925)99:0.0010394549)100:0.0021053552,Hyperacrius_sp1_T08_Yakhtangay:0.0000022925)96:0.0018983954,(Hyperacrius_sp1_T06_Yakhtangay:0.0009512871,Hyperacrius_sp1_T07_Yakhtangay:0.0019301223)89:0.0060238233)59:0.0015948765,(Hyperacrius_sp1_T20_Shogran:0.0020085282,(Hyperacrius_sp1_T27_Shogran:0.0000022925,Hyperacrius_sp1_T28_Shogran:0.0000022925)100:0.0010980948)91:0.0017830079)91:0.0250874534)100:0.0888512203,((((((Hyperacrius_sp2_T13_Kalam_Utror:0.0000022925,(Hyperacrius_sp2_T17_Kalam_Utror:0.0028596662,Hyperacrius_sp2_T18_Kalam_Utror:0.0027491125)100:0.0018406771)92:0.0000022925,Hyperacrius_sp2_T15_Kalam_Utror:0.0074458197)100:0.0043955452,Hyperacrius_sp2_T16_Kalam_Utror:0.0000027243)94:0.0010695685,Hyperacrius_sp2_T14_Kalam_Utror:0.0000027243)100:0.1372191352,(Hyperacrius_sp3_T37_Supat_Maheen:0.0078794188,Hyperacrius_sp3_T25_Siri_Paye_Meadows:0.0168249502)100:0.0855298415)99:0.0154566590,(Hyperacrius_sp4_E44_Morro_Valley:0.0000022925,(((Hyperacrius_sp4_T46_Morro_Valley:0.0000013502,Hyperacrius_sp4_T48_Morro_Valley:0.0000022925)100:0.0010657331,Hyperacrius_sp4_T49_Morro_Valley:0.0000022925)88:0.0000020796,Hyperacrius_sp4_T52_Morro_Valley:0.0000022925)99:0.0011189608)100:0.1235350243)95:0.0114473884)96:0.0120833494,((Hyperacrius_sp5_MT433094_Kashmir:0.0000021851,Hyperacrius_sp5_PX516309_Srinigar:0.0000022925)100:0.0114837544,Hyperacrius_sp5_PX516371_Srinigar:0.0239372491)100:0.1018403755)100:0.1040867256)40:0.0078025993)42:0.0074232492,((((Arvicola_amphibius:0.0637458335,Arvicola_persicus:0.1190854516)98:0.0178073208,Arvicola_sapidus:0.0281240927)100:0.1971069739,Dinaromys_bogdanovi:0.1335764188)91:0.0156277463,Lemmiscus_curtatus:0.3040972877)93:0.0199615233)50:0.0102434309,(((((Alticola_argentatus:0.0840244855,(((Alticola_montosa_KJ556728:0.0040396592,(Alticola_montosa_T29_Naran_Soch_Valley:0.0010282397,Alticola_montosa_T30_Naran_Soch_Valley:0.0041498079)81:0.0000022925)88:0.0010096119,Alticola_montosa_T35_Supat_Maheen:0.0010427490)87:0.0030781542,((Alticola_montosa_T33_Supat_Maheen:0.0000022925,((Alticola_montosa_T34_Supat_Maheen:0.0000022925,(Alticola_montosa_T38_Supat_Maheen:0.0000025214,Alticola_montosa_T42_Supat_Maheen:0.0000022925)88:0.0000025214)82:0.0000025214,Alticola_montosa_T36_Supat_Maheen:0.0010337731)83:0.0000025214)57:0.0000025214,Alticola_montosa_T39_Supat_Maheen:0.0000022925)56:0.0000027420)100:0.0465042045)93:0.0192523065,(Alticola_barakshin:0.0574020186,((((Alticola_olchonensis:0.0218770836,Alticola_tuvinicus:0.0205553323)100:0.0046320034,Alticola_semicanus:0.0289961586)100:0.0147066281,Alticola_strelzowi:0.0374754465)100:0.0553250872,(Alticola_stoliczkanus:0.0146002274,Alticola_stracheyi_KY968269:0.0454003540)100:0.0276978921)84:0.0070570123)78:0.0058586183)98:0.0261735901,((Alticola_lemminus:0.0009306667,((Alticola_macrotis:0.0000022925,Alticola_lemminus_AY309411:0.0000022925)100:0.0158300759,Alticola_lemminus_AF119273:0.0029670844)71:0.0010949993)100:0.0496168560,(((Clethrionomys_californicus:0.0727324625,Clethrionomys_gapperi:0.0618236147)55:0.0023948262,((Clethrionomys_centralis:0.0284149366,(Alticola_macrotis_DQ845189:0.0022617835,Alticola_macrotis_DQ845196:0.0011373910)100:0.0322972615)100:0.0135232281,Clethrionomys_glareolus:0.0375839738)100:0.0347976774)41:0.0116748094,Clethrionomys_rutilus:0.0552994492)71:0.0080144142)100:0.0235657600)95:0.0225592715,((Craseomys_andersoni:0.0263871356,Craseomys_smithii:0.0214837360)100:0.0356942461,(Craseomys_rex:0.0571764246,Craseomys_rufocanus:0.0514035589)92:0.0171096183)100:0.0524314785)100:0.0384636014,(((((Anteliomys_chinensis:0.0595202120,Anteliomys_olitor:0.0584092911)99:0.0095737907,Anteliomys_proditor:0.0660129971)100:0.0334507450,(Anteliomys_custos:0.0417072276,Anteliomys_wardi:0.0470322672)100:0.1091523629)100:0.0332924345,((Eothenomys_colurnus:0.0106788486,Eothenomys_melanogaster:0.0077575467)100:0.0396337574,((Eothenomys_eleusis:0.0189790752,Eothenomys_cachinus_AY426675:0.0200803529)100:0.0106688615,(Eothenomys_fidelis_AY426680:0.0176382255,Eothenomys_miletus_AY426683:0.0234804652)53:0.0042388689)100:0.0308756498)100:0.0285664953)97:0.0056571787,(Caryomys_eva:0.0908401692,Caryomys_inez:0.0687302708)100:0.0431857976)99:0.0336446144)99:0.0459599287)63:0.0214753389,Prometheomys_schaposchnikowi:0.2020512360)95:0.0246153555,((((Dicrostonyx_groenlandicus:0.0168216491,Dicrostonyx_richardsoni:0.0167297858)100:0.0275131423,Dicrostonyx_hudsonius:0.0087810577)98:0.0498159298,Dicrostonyx_torquatus:0.0248235264)100:0.1459036721,(Neofiber_alleni:0.2063479465,Ondatra_zibethicus:0.1666585209)100:0.0640551241)99:0.0378003541)97:0.0174139390,(((Arborimus_albipes:0.0235440488,Arborimus_pomo:0.0037455731)100:0.0328072976,Arborimus_longicaudus:0.0605014114)100:0.0831380449,Phenacomys_intermedius:0.1213456076)100:0.1326948269)94:0.0550568994,((((Lemmus_amurensis:0.0327472745,Lemmus_sibiricus:0.0372586597)100:0.0221875218,Lemmus_lemmus:0.0086668824)100:0.0869985540,Lemmus_trimucronatus:0.1047593436)100:0.0557550575,Synaptomys_cooperi:0.1620293244)87:0.0281997753)94:0.0530679491,Myopus_schisticolor:0.2876486256)97:0.1309506156,(Cricetus_cricetus:0.4043477387,Mesocricetus_auratus:0.2732013017)100:0.2395479135)100:0.2278152151,Neotoma_fuscipes:0.3853444369)100:0.3753721802,Apodemus_pallipes_E37_Supat_Maheen:0.3337141142)100:0.3130578131);

ALISIM COMMAND
--------------
To simulate an alignment of the same length as the original alignment, using the tree and model parameters estimated from this analysis, you can use the following command:

--alisim simulated_MSA -t Analysis-03E-WS-MRK-Cytb.treefile -p Analysis-03E-WS-MRK-Cytb.best_model.nex

To mimic the alignment used to produce this analysis, i.e. simulate an alignment of the same length as the original alignment, using the tree and model parameters estimated from this analysis *and* copying the same gap positions as the original alignment, you can use the following command:

iqtree -s WS-MRK-5genes-194-tips.nex --alisim mimicked_MSA

To simulate any number of alignments in either of the two commandlines above, use the --num-alignments options, for example mimic 100 alignments you would use the command line:

iqtree -s WS-MRK-5genes-194-tips.nex --alisim mimicked_MSA --num-alignments 100

For more information on using AliSim, please visit: www.iqtree.org/doc/AliSim

TIME STAMP
----------

Date and time: Mon Jul 27 00:47:18 2026
Total CPU time used: 5532.78271 seconds (1h:32m:12s)
Total wall-clock time used: 5552.483835 seconds (1h:32m:32s)
```
