## Supplementary material for "Insights into the molecular systematics of montane voles of the Western Himalayan Mountains": Supp Mat 15: SD15-Analysis-04E-WS-MRK-COI.iqtree

```
IQ-TREE 3.1.1 built Apr  2 2026

Partition file name: Analysis-04E-WS-MRK-COI-partitions.nex
Input file name: WS-MRK-5genes-194-tips.nex
Type of analysis: ModelFinder + tree reconstruction + ultrafast bootstrap (50000 replicates)
Random seed number: 421436

REFERENCES
----------

To cite IQ-TREE 3 please use:

Thomas K.F. Wong, Nhan Ly-Trong, Huaiyan Ren, Hector Banos, Andrew J. Roger,
Edward Susko, Chris Bielow, Nicola De Maio, Nick Goldman, Matthew W. Hahn,
Gavin Huttley, Robert Lanfear, Bui Quang Minh (2025)
IQ-TREE 3: Phylogenomic Inference Software using Complex Evolutionary Models.
Submitted.

Since you used ModelFinder please also cite: 

Subha Kalyaanamoorthy, Bui Quang Minh, Thomas KF Wong, Arndt von Haeseler,
and Lars S Jermiin (2017) ModelFinder: Fast model selection for
accurate phylogenetic estimates. Nature Methods, 14:587–589.
https://doi.org/10.1038/nmeth.4285

Since you used ultrafast bootstrap (UFBoot) please also cite: 

Diep Thi Hoang, Olga Chernomor, Arndt von Haeseler, Bui Quang Minh,
and Le Sy Vinh (2018) UFBoot2: Improving the ultrafast bootstrap
approximation. Mol. Biol. Evol., 35:518–522.
https://doi.org/10.1093/molbev/msx281

Since you used partition models please also cite:

Olga Chernomor, Arndt von Haeseler, and Bui Quang Minh (2016)
Terrace aware data structure for phylogenomic inference from
supermatrices. Syst. Biol., 65:997-1008.
https://doi.org/10.1093/sysbio/syw037

SEQUENCE ALIGNMENT
------------------

NOTE: Alignment sequence type is auto-detected. If in doubt, specify it via -st option.
Input data: 60 taxa with 3 partitions and 1539 total sites (0% missing data)

  ID	Type	Seq	Site	Unique	Infor	Invar	Const	Name
   1	DNA	60	513	113	49	440	440	COIpos1
   2	DNA	60	513	47	3	508	508	COIpos2
   3	DNA	60	513	495	446	19	19	COIpos3

Column meanings:
  Unique: Number of unique site patterns
  Infor:  Number of parsimony-informative sites
  Invar:  Number of invariant sites
  Const:  Number of constant sites (can be subset of invariant sites)

ModelFinder
-----------

Best-fit model according to BIC: TIM3+FO+G4:COIpos1,HKY+FO+G4:COIpos2,TIM2+FO+G4:COIpos3

List of best-fit models per partition:

  ID  Model                  LogL         AIC      w-AIC        AICc     w-AICc         BIC      w-BIC
   1  TIM3+FO+G4        -2001.728    4019.456 +        0    4019.741 + 4.13e-314    4053.378 + 3.04e-314
   2  HKY+FO+G4          -755.351    1522.702 +        0    1522.868 + 4.13e-314    1548.144 + 3.04e-314
   3  TIM2+FO+G4       -12684.516   25385.033 +        0   25385.319 + 4.13e-314   25418.955 + 3.04e-314

AIC, w-AIC   : Akaike information criterion scores and weights.
AICc, w-AICc : Corrected AIC scores and weights.
BIC, w-BIC   : Bayesian information criterion scores and weights.

Plus signs denote the 95% confidence sets.
Minus signs denote significant exclusion.

SUBSTITUTION PROCESS
--------------------

Edge-linked-proportional partition model with separate substitution models and separate rates across sites

  ID  Model           Speed  Parameters
   1  TIM3+FO+G4     0.1944  TIM3{0.0417315,3.47415,60.8684}+FO{0.257971,0.264738,0.297861,0.17943}+G4{0.103024}
   2  HKY+FO+G4      0.0056  HKY{100}+FO{0.186362,0.263254,0.149799,0.400585}+G4{0.0200294}
   3  TIM2+FO+G4     2.8000  TIM2{0.416532,14.1391,6.80846}+FO{0.391429,0.294074,0.0674945,0.247003}+G4{2.54978}

MULTIPLE RUNS
-------------

Run     logL
1	-15422.0623
2	-15422.0609

MAXIMUM LIKELIHOOD TREE
-----------------------

Log-likelihood of the tree: -15422.0609
Unconstrained log-likelihood (without tree): -6631.3949
Number of free parameters (#branches + #model parameters): 138
Akaike information criterion (AIC) score: 31120.1218
Corrected Akaike information criterion (AICc) score: 31147.5246
Bayesian information criterion (BIC) score: 31856.8883

Marginal log-likelihood of the tree: -16198.1685
Marginal Akaike information criterion (mAIC) score: 32672.3371

Total tree length (sum of branch lengths): 9.3760
Sum of internal branch lengths: 3.1510 (33.6075% of tree length)

WARNING: 1 near-zero internal branches (<0.0006) should be treated with caution
         Such branches are denoted by '**' in the figure below

NOTE: Tree is UNROOTED although outgroup taxon 'Alexandromys_fortis' is drawn at root
Numbers in parentheses are  ultrafast bootstrap support (%)

+--Alexandromys_fortis
|
|        +--Alexandromys_limnophilus
|     +--| (78)
|     |  +---Alexandromys_oeconomus
|  +--| (97)
|  |  |                                 +---Alticola_stoliczkanus
|  |  |                              +--| (89)
|  |  |                              |  +---Craseomys_rex
|  |  |                           +--| (97)
|  |  |                           |  |  +---Clethrionomys_centralis
|  |  |                           |  +--| (99)
|  |  |                           |     |  +--Clethrionomys_gapperi
|  |  |                           |     +--| (99)
|  |  |                           |        |  +--Clethrionomys_glareolus
|  |  |                           |        +--| (100)
|  |  |                           |           +--Clethrionomys_rutilus
|  |  |                       +---| (100)
|  |  |                       |   |                 +---Anteliomys_chinensis
|  |  |                       |   |              +--| (90)
|  |  |                       |   |              |  +--Anteliomys_olitor
|  |  |                       |   |           +--| (98)
|  |  |                       |   |           |  +--Anteliomys_proditor
|  |  |                       |   |        +--| (99)
|  |  |                       |   |        |  +----Anteliomys_wardi
|  |  |                       |   |     +--| (100)
|  |  |                       |   |     |  +--Anteliomys_custos
|  |  |                       |   |  +--| (100)
|  |  |                       |   |  |  |  +--Eothenomys_colurnus
|  |  |                       |   |  |  +--| (100)
|  |  |                       |   |  |     |  +**Eothenomys_eleusis
|  |  |                       |   |  |     +--| (100)
|  |  |                       |   |  |        +--Eothenomys_melanogaster
|  |  |                       |   +--| (85)
|  |  |                       |      |  +--Caryomys_eva
|  |  |                       |      +--| (95)
|  |  |                       |         +---Caryomys_inez
|  |  |                    +--| (43)
|  |  |                    |  |                               +-------------------Cricetus_cricetus
|  |  |                    |  |              +----------------| (100)
|  |  |                    |  |              |                +-----------Mesocricetus_auratus
|  |  |                    |  |           +--| (59)
|  |  |                    |  |           |  +**Dicrostonyx_richardsoni
|  |  |                    |  |        +--| (58)
|  |  |                    |  |        |  +--Dicrostonyx_hudsonius
|  |  |                    |  +--------| (71)
|  |  |                    |           +**Dicrostonyx_groenlandicus
|  |  |                 +--| (53)
|  |  |                 |  +-----------Arvicola_amphibius
|  |  |              +--| (94)
|  |  |              |  |           +--------Eolagurus_przewalskii
|  |  |              |  |     +-----| (99)
|  |  |              |  |     |     +----Lagurus_lagurus
|  |  |              |  |  +--| (55)
|  |  |              |  |  |  |                  +--Lemmus_lemmus
|  |  |              |  |  |  |        +---------| (99)
|  |  |              |  |  |  |        |         |  +**Lemmus_sibiricus
|  |  |              |  |  |  |        |         +--| (57)
|  |  |              |  |  |  |        |            +----Lemmus_trimucronatus
|  |  |              |  |  |  |  +-----| (91)
|  |  |              |  |  |  |  |     +-----Synaptomys_cooperi
|  |  |              |  |  |  +--| (41)
|  |  |              |  |  |     |           +--Phenacomys_intermedius
|  |  |              |  |  |     +-----------| (100)
|  |  |              |  |  |                 +--Phenacomys_ungava
|  |  |              |  +--| (34)
|  |  |              |     +---------Ondatra_zibethicus
|  |  |           +--| (76)
|  |  |           |  +----Chionomys_nivalis
|  |  |        +--| (73)
|  |  |        |  +-----Volemys_musseri
|  |  |     +--| (86)
|  |  |     |  +----Proedromys_bedfordi
|  |  |  +--| (33)
|  |  |  |  |            +--Microtus_agrestis
|  |  |  |  |        +---| (100)
|  |  |  |  |        |   +--Microtus_lavernedii
|  |  |  |  |     +--| (94)
|  |  |  |  |     |  +----Mictomicrotus_liangshanensis
|  |  |  |  |  +--| (25)
|  |  |  |  |  |  |     +---Neodon_clarkei
|  |  |  |  |  |  |  +--| (72)
|  |  |  |  |  |  |  |  |  +---Neodon_fuscus
|  |  |  |  |  |  |  |  +--| (70)
|  |  |  |  |  |  |  |     |  +---Neodon_leucurus
|  |  |  |  |  |  |  |     +--| (89)
|  |  |  |  |  |  |  |        +--Neodon_sikimensis
|  |  |  |  |  |  +--| (97)
|  |  |  |  |  |     +--Neodon_irene
|  |  |  |  +--| (51)
|  |  |  |     |     +---Microtus_chrotorrhinus
|  |  |  |     |  +--| (84)
|  |  |  |     |  |  |  +---Microtus_longicaudus
|  |  |  |     |  |  +--| (67)
|  |  |  |     |  |     +--Microtus_pennsylvanicus
|  |  |  |     +--| (83)
|  |  |  |        +-----Microtus_guatemalensis
|  |  +--| (99)
|  |     |     +--------Lasiopodomys_brandtii
|  |     |  +--| (32)
|  |     |  |  +-----Stenocranius_gregalis
|  |     +**| (19)
|  |        |           +--Microtus_arvalis
|  |        |        +--| (99)
|  |        |        |  +--Microtus_ilaeus
|  |        |     +--| (100)
|  |        |     |  +--Microtus_rossiaemeridionalis
|  |        |  +--| (100)
|  |        |  |  +--Microtus_socialis
|  |        +--| (88)
|  |           |  +--Microtus_savii
|  |           +--| (93)
|  |              +----Microtus_subterraneus
+--| (94)
|  +--Alexandromys_maximowiczii
|
|  +--Alexandromys_middendorffi
+--| (100)
   +--Alexandromys_mongolicus

Tree in newick format:

(Alexandromys_fortis:0.0643444222,(((Alexandromys_limnophilus:0.0786424996,Alexandromys_oeconomus:0.1221662353)78:0.0036742933,(((((((((((Alticola_stoliczkanus:0.1108417841,Craseomys_rex:0.1152609990)89:0.0111915238,(Clethrionomys_centralis:0.1031745121,(Clethrionomys_gapperi:0.0557076964,(Clethrionomys_glareolus:0.0041788195,Clethrionomys_rutilus:0.0056484268)100:0.0492199822)99:0.0417276271)99:0.0383840716)97:0.0324363989,((((((Anteliomys_chinensis:0.1029800587,Anteliomys_olitor:0.0845986879)90:0.0014993571,Anteliomys_proditor:0.0734027146)98:0.0209179561,Anteliomys_wardi:0.1356919946)99:0.0180121143,Anteliomys_custos:0.0759073711)100:0.0306856484,(Eothenomys_colurnus:0.0547622602,(Eothenomys_eleusis:0.0000022552,Eothenomys_melanogaster:0.0440758907)100:0.0575671083)100:0.0488292420)100:0.0311872900,(Caryomys_eva:0.0459153799,Caryomys_inez:0.1070264524)95:0.0445873073)85:0.0097224655)100:0.1016808770,((((Cricetus_cricetus:0.5157780021,Mesocricetus_auratus:0.3055928033)100:0.4381623969,Dicrostonyx_richardsoni:0.0000029047)59:0.0129089576,Dicrostonyx_hudsonius:0.0375920181)58:0.0145813957,Dicrostonyx_groenlandicus:0.0000022686)71:0.2284092417)43:0.0145224247,Arvicola_amphibius:0.3111783322)53:0.0236579934,(((Eolagurus_przewalskii:0.2306202342,Lagurus_lagurus:0.1421059783)99:0.1724492191,(((Lemmus_lemmus:0.0142851514,(Lemmus_sibiricus:0.0000026791,Lemmus_trimucronatus:0.1439886858)57:0.0068713308)99:0.2548139520,Synaptomys_cooperi:0.1702684837)91:0.1551529640,(Phenacomys_intermedius:0.0671316914,Phenacomys_ungava:0.0560057503)100:0.3088541066)41:0.0239177534)55:0.0469801511,Ondatra_zibethicus:0.2579150590)34:0.0217102098)94:0.0394667589,Chionomys_nivalis:0.1350441790)76:0.0509523082,Volemys_musseri:0.1709324754)73:0.0336091139,Proedromys_bedfordi:0.1450492303)86:0.0335810398,((((Microtus_agrestis:0.0467168196,Microtus_lavernedii:0.0373652995)100:0.1227790355,Mictomicrotus_liangshanensis:0.1263201963)94:0.0524468420,((Neodon_clarkei:0.1071907706,(Neodon_fuscus:0.1191005068,(Neodon_leucurus:0.1024406732,Neodon_sikimensis:0.0964796475)89:0.0292295789)70:0.0126698229)72:0.0097215747,Neodon_irene:0.0834393206)97:0.0336334203)25:0.0030996233,((Microtus_chrotorrhinus:0.1085857988,(Microtus_longicaudus:0.1091965167,Microtus_pennsylvanicus:0.0891255226)67:0.0180000525)84:0.0306180659,Microtus_guatemalensis:0.1537744380)83:0.0257941450)51:0.0093283725)33:0.0083009249,((Lasiopodomys_brandtii:0.2512018105,Stenocranius_gregalis:0.1595335291)32:0.0343266036,((((Microtus_arvalis:0.0220042512,Microtus_ilaeus:0.0140051690)99:0.0097302644,Microtus_rossiaemeridionalis:0.0572315160)100:0.0542075378,Microtus_socialis:0.0652764663)100:0.0711343766,(Microtus_savii:0.0961241487,Microtus_subterraneus:0.1444091371)93:0.0341222859)88:0.0382566723)19:0.0000027362)99:0.0714018458)97:0.0226585155,Alexandromys_maximowiczii:0.0621147230)94:0.0071401196,(Alexandromys_middendorffi:0.0386774186,Alexandromys_mongolicus:0.0468163994)100:0.0305129671);

CONSENSUS TREE
--------------

Consensus tree is constructed from 50000 bootstrap trees
Log-likelihood of consensus tree: -15422.139250
Robinson-Foulds distance between ML tree and consensus tree: 2

Branches with support >0.000000% are kept (extended consensus)
Branch lengths are optimized by maximum likelihood on original alignment
Numbers in parentheses are bootstrap supports (%)

+--Alexandromys_fortis
|
|        +--Alexandromys_limnophilus
|     +--| (78)
|     |  +---Alexandromys_oeconomus
|  +--| (97)
|  |  |                                 +---Alticola_stoliczkanus
|  |  |                              +--| (89)
|  |  |                              |  +---Craseomys_rex
|  |  |                           +--| (97)
|  |  |                           |  |  +---Clethrionomys_centralis
|  |  |                           |  +--| (99)
|  |  |                           |     |  +--Clethrionomys_gapperi
|  |  |                           |     +--| (99)
|  |  |                           |        |  +--Clethrionomys_glareolus
|  |  |                           |        +--| (100)
|  |  |                           |           +--Clethrionomys_rutilus
|  |  |                       +---| (100)
|  |  |                       |   |                 +---Anteliomys_chinensis
|  |  |                       |   |              +--| (90)
|  |  |                       |   |              |  +--Anteliomys_olitor
|  |  |                       |   |           +--| (98)
|  |  |                       |   |           |  +--Anteliomys_proditor
|  |  |                       |   |        +--| (99)
|  |  |                       |   |        |  +----Anteliomys_wardi
|  |  |                       |   |     +--| (100)
|  |  |                       |   |     |  +--Anteliomys_custos
|  |  |                       |   |  +--| (100)
|  |  |                       |   |  |  |  +--Eothenomys_colurnus
|  |  |                       |   |  |  +--| (100)
|  |  |                       |   |  |     |  +--Eothenomys_eleusis
|  |  |                       |   |  |     +--| (100)
|  |  |                       |   |  |        +--Eothenomys_melanogaster
|  |  |                       |   +--| (85)
|  |  |                       |      |  +--Caryomys_eva
|  |  |                       |      +--| (95)
|  |  |                       |         +---Caryomys_inez
|  |  |                    +--| (43)
|  |  |                    |  |                               +-------------------Cricetus_cricetus
|  |  |                    |  |              +----------------| (100)
|  |  |                    |  |              |                +-----------Mesocricetus_auratus
|  |  |                    |  |           +--| (59)
|  |  |                    |  |           |  +--Dicrostonyx_richardsoni
|  |  |                    |  |        +--| (58)
|  |  |                    |  |        |  +--Dicrostonyx_hudsonius
|  |  |                    |  +--------| (71)
|  |  |                    |           +--Dicrostonyx_groenlandicus
|  |  |                 +--| (53)
|  |  |                 |  +-----------Arvicola_amphibius
|  |  |              +--| (94)
|  |  |              |  |           +--------Eolagurus_przewalskii
|  |  |              |  |     +-----| (99)
|  |  |              |  |     |     +----Lagurus_lagurus
|  |  |              |  |  +--| (55)
|  |  |              |  |  |  |                  +--Lemmus_lemmus
|  |  |              |  |  |  |        +---------| (99)
|  |  |              |  |  |  |        |         |  +--Lemmus_sibiricus
|  |  |              |  |  |  |        |         +--| (57)
|  |  |              |  |  |  |        |            +----Lemmus_trimucronatus
|  |  |              |  |  |  |  +-----| (91)
|  |  |              |  |  |  |  |     +-----Synaptomys_cooperi
|  |  |              |  |  |  +--| (41)
|  |  |              |  |  |     |           +--Phenacomys_intermedius
|  |  |              |  |  |     +-----------| (100)
|  |  |              |  |  |                 +--Phenacomys_ungava
|  |  |              |  +--| (34)
|  |  |              |     +---------Ondatra_zibethicus
|  |  |           +--| (76)
|  |  |           |  +----Chionomys_nivalis
|  |  |        +--| (73)
|  |  |        |  +-----Volemys_musseri
|  |  |     +--| (86)
|  |  |     |  +----Proedromys_bedfordi
|  |  |  +--| (33)
|  |  |  |  |            +--Microtus_agrestis
|  |  |  |  |        +---| (100)
|  |  |  |  |        |   +--Microtus_lavernedii
|  |  |  |  |     +--| (94)
|  |  |  |  |     |  +---Mictomicrotus_liangshanensis
|  |  |  |  |  +--| (32)
|  |  |  |  |  |  |     +---Microtus_chrotorrhinus
|  |  |  |  |  |  |  +--| (84)
|  |  |  |  |  |  |  |  |  +---Microtus_longicaudus
|  |  |  |  |  |  |  |  +--| (67)
|  |  |  |  |  |  |  |     +--Microtus_pennsylvanicus
|  |  |  |  |  |  +--| (83)
|  |  |  |  |  |     +-----Microtus_guatemalensis
|  |  |  |  +--| (51)
|  |  |  |     |     +---Neodon_clarkei
|  |  |  |     |  +--| (72)
|  |  |  |     |  |  |  +---Neodon_fuscus
|  |  |  |     |  |  +--| (70)
|  |  |  |     |  |     |  +---Neodon_leucurus
|  |  |  |     |  |     +--| (89)
|  |  |  |     |  |        +--Neodon_sikimensis
|  |  |  |     +--| (97)
|  |  |  |        +--Neodon_irene
|  |  +--| (99)
|  |     |     +--------Lasiopodomys_brandtii
|  |     |  +--| (32)
|  |     |  |  +-----Stenocranius_gregalis
|  |     +--| (19)
|  |        |           +--Microtus_arvalis
|  |        |        +--| (99)
|  |        |        |  +--Microtus_ilaeus
|  |        |     +--| (100)
|  |        |     |  +--Microtus_rossiaemeridionalis
|  |        |  +--| (100)
|  |        |  |  +--Microtus_socialis
|  |        +--| (88)
|  |           |  +--Microtus_savii
|  |           +--| (93)
|  |              +----Microtus_subterraneus
+--| (94)
|  +--Alexandromys_maximowiczii
|
|  +--Alexandromys_middendorffi
+--| (100)
   +--Alexandromys_mongolicus


Consensus tree in newick format: 

(Alexandromys_fortis:0.0645014939,(((Alexandromys_limnophilus:0.0786192031,Alexandromys_oeconomus:0.1220174090)78:0.0038550291,(((((((((((Alticola_stoliczkanus:0.1105960774,Craseomys_rex:0.1150301034)89:0.0112439511,(Clethrionomys_centralis:0.1029662125,(Clethrionomys_gapperi:0.0556549784,(Clethrionomys_glareolus:0.0041838106,Clethrionomys_rutilus:0.0056299738)100:0.0491130315)99:0.0416392235)99:0.0383988281)97:0.0324353863,((((((Anteliomys_chinensis:0.1027495547,Anteliomys_olitor:0.0844374721)90:0.0015244928,Anteliomys_proditor:0.0732524827)98:0.0209029829,Anteliomys_wardi:0.1354498561)99:0.0179896514,Anteliomys_custos:0.0757804401)100:0.0306515148,(Eothenomys_colurnus:0.0547091026,(Eothenomys_eleusis:0.0000024267,Eothenomys_melanogaster:0.0439892625)100:0.0574564443)100:0.0487459959)100:0.0311596324,(Caryomys_eva:0.0458064151,Caryomys_inez:0.1068140854)95:0.0446082195)85:0.0097141388)100:0.1015963407,((((Cricetus_cricetus:0.5150036015,Mesocricetus_auratus:0.3048424771)100:0.4376419361,Dicrostonyx_richardsoni:0.0000021074)59:0.0128869693,Dicrostonyx_hudsonius:0.0375267183)58:0.0145650542,Dicrostonyx_groenlandicus:0.0000023913)71:0.2276668852)43:0.0144583674,Arvicola_amphibius:0.3109913248)53:0.0235600546,(((Eolagurus_przewalskii:0.2300361406,Lagurus_lagurus:0.1418904339)99:0.1718859327,(((Lemmus_lemmus:0.0146168704,(Lemmus_sibiricus:0.0000028341,Lemmus_trimucronatus:0.1437421884)57:0.0065252670)99:0.2546669836,Synaptomys_cooperi:0.1699260687)91:0.1550259356,(Phenacomys_intermedius:0.0671449642,Phenacomys_ungava:0.0558548148)100:0.3079609284)41:0.0243513345)55:0.0468013931,Ondatra_zibethicus:0.2573824103)34:0.0218752782)94:0.0391016510,Chionomys_nivalis:0.1348612787)76:0.0509630683,Volemys_musseri:0.1709828747)73:0.0336626722,Proedromys_bedfordi:0.1451294655)86:0.0327858235,((((Microtus_agrestis:0.0467244446,Microtus_lavernedii:0.0373061411)100:0.1228634422,Mictomicrotus_liangshanensis:0.1258027790)94:0.0534993486,((Microtus_chrotorrhinus:0.1084025224,(Microtus_longicaudus:0.1087324258,Microtus_pennsylvanicus:0.0890935780)67:0.0175764859)84:0.0307447046,Microtus_guatemalensis:0.1526193634)83:0.0282916876)32:0.0000026566,((Neodon_clarkei:0.1070700101,(Neodon_fuscus:0.1190232965,(Neodon_leucurus:0.1023120608,Neodon_sikimensis:0.0963598851)89:0.0292162498)70:0.0127502650)72:0.0097141245,Neodon_irene:0.0835067572)97:0.0345376986)51:0.0102930816)33:0.0089217498,((Lasiopodomys_brandtii:0.2500843619,Stenocranius_gregalis:0.1586912461)32:0.0352820410,((((Microtus_arvalis:0.0219850416,Microtus_ilaeus:0.0140008249)99:0.0096290226,Microtus_rossiaemeridionalis:0.0572984704)100:0.0541967611,Microtus_socialis:0.0652285426)100:0.0713375484,(Microtus_savii:0.0959078727,Microtus_subterraneus:0.1446400862)93:0.0338784680)88:0.0383304511)19:0.0000027696)99:0.0713420123)97:0.0225308397,Alexandromys_maximowiczii:0.0619908603)94:0.0071076098,(Alexandromys_middendorffi:0.0386917585,Alexandromys_mongolicus:0.0467546860)100:0.0303449727);

ALISIM COMMAND
--------------
To simulate an alignment of the same length as the original alignment, using the tree and model parameters estimated from this analysis, you can use the following command:

--alisim simulated_MSA -t Analysis-04E-WS-MRK-COI.treefile -p Analysis-04E-WS-MRK-COI.best_model.nex

To mimic the alignment used to produce this analysis, i.e. simulate an alignment of the same length as the original alignment, using the tree and model parameters estimated from this analysis *and* copying the same gap positions as the original alignment, you can use the following command:

iqtree -s WS-MRK-5genes-194-tips.nex --alisim mimicked_MSA

To simulate any number of alignments in either of the two commandlines above, use the --num-alignments options, for example mimic 100 alignments you would use the command line:

iqtree -s WS-MRK-5genes-194-tips.nex --alisim mimicked_MSA --num-alignments 100

For more information on using AliSim, please visit: www.iqtree.org/doc/AliSim

TIME STAMP
----------

Date and time: Sun Aug  2 11:59:53 2026
Total CPU time used: 348.958277 seconds (0h:5m:48s)
Total wall-clock time used: 350.759016 seconds (0h:5m:50s)
```
