## Supplementary material for "Insights into the molecular systematics of montane voles of the Western Himalayan Mountains": Supp Mat 16: SD16-Analysis-05E-WS-MRK-cytb-nDNA.iqtree

```
IQ-TREE 3.1.1 built Apr  2 2026

Partition file name: Analysis-05E-WS-MRK-cytb-nDNA-partitions.nex
Input file name: WS-MRK-5genes-194-tips.nex
Type of analysis: ModelFinder + tree reconstruction + ultrafast bootstrap (50000 replicates)
Random seed number: 635371

REFERENCES
----------

To cite IQ-TREE 3 please use:

Thomas K.F. Wong, Nhan Ly-Trong, Huaiyan Ren, Hector Banos, Andrew J. Roger,
Edward Susko, Chris Bielow, Nicola De Maio, Nick Goldman, Matthew W. Hahn,
Gavin Huttley, Robert Lanfear, Bui Quang Minh (2025)
IQ-TREE 3: Phylogenomic Inference Software using Complex Evolutionary Models.
Submitted.

Since you used ModelFinder please also cite: 

Subha Kalyaanamoorthy, Bui Quang Minh, Thomas KF Wong, Arndt von Haeseler,
and Lars S Jermiin (2017) ModelFinder: Fast model selection for
accurate phylogenetic estimates. Nature Methods, 14:587–589.
https://doi.org/10.1038/nmeth.4285

Since you used ultrafast bootstrap (UFBoot) please also cite: 

Diep Thi Hoang, Olga Chernomor, Arndt von Haeseler, Bui Quang Minh,
and Le Sy Vinh (2018) UFBoot2: Improving the ultrafast bootstrap
approximation. Mol. Biol. Evol., 35:518–522.
https://doi.org/10.1093/molbev/msx281

Since you used partition models please also cite:

Olga Chernomor, Arndt von Haeseler, and Bui Quang Minh (2016)
Terrace aware data structure for phylogenomic inference from
supermatrices. Syst. Biol., 65:997-1008.
https://doi.org/10.1093/sysbio/syw037

SEQUENCE ALIGNMENT
------------------

NOTE: Alignment sequence type is auto-detected. If in doubt, specify it via -st option.
Input data: 193 taxa with 8 partitions and 4318 total sites (37.5808% missing data)

  ID	Type	Seq	Site	Unique	Infor	Invar	Const	Name
   1	DNA	192	381	275	130	208	208	cytbpos1
   2	DNA	192	381	222	47	297	297	cytbpos2
   3	DNA	192	381	381	376	3	3	cytbpos3
   4	DNA	106	683	357	108	477	477	GHRpos1+RBP3pos1
   5	DNA	106	682	332	84	506	506	GHRpos2+RBP3pos2
   6	DNA	93	669	456	231	298	298	GHRpos3+BRCA1pos3
   7	DNA	102	389	345	183	108	108	RBP3pos3
   8	DNA	72	752	377	143	454	454	BRCA1pos1+BRCA1pos2

Column meanings:
  Unique: Number of unique site patterns
  Infor:  Number of parsimony-informative sites
  Invar:  Number of invariant sites
  Const:  Number of constant sites (can be subset of invariant sites)

ModelFinder
-----------

Best-fit model according to BIC: TIM3+FO+G4:cytbpos1,HKY+FO+G4:cytbpos2,GTR+FO+G4:cytbpos3,TPM2u+FO+G4:GHRpos1+RBP3pos1,TPM3u+FO+G4:GHRpos2+RBP3pos2,TVM+FO+G4:GHRpos3+BRCA1pos3,TPM2u+FO+G4:RBP3pos3,HKY+FO+G4:BRCA1pos1+BRCA1pos2

List of best-fit models per partition:

  ID  Model                  LogL         AIC      w-AIC        AICc     w-AICc         BIC      w-BIC
   1  TIM3+FO+G4        -7405.330   14826.660 +        0   14827.047 + 4.13e-314   14858.202 + 3.01e-314
   2  HKY+FO+G4         -2250.143    4512.286 +        0    4512.511 + 4.13e-314    4535.943 + 3.01e-314
   3  GTR+FO+G4        -29373.765   58767.531 +        0   58768.125 + 4.13e-314   58806.959 + 3.01e-314
   4  TPM2u+FO+G4       -3505.432    7024.864 +        0    7025.030 + 4.13e-314    7056.550 + 3.01e-314
   5  TPM3u+FO+G4       -3074.411    6162.821 +        0    6162.987 + 4.13e-314    6194.496 + 3.01e-314
   6  TVM+FO+G4         -5715.753   11449.505 +        0   11449.778 + 4.13e-314   11490.057 + 3.01e-314
   7  TPM2u+FO+G4       -5370.842   10755.684 +        0   10755.978 + 4.13e-314   10783.429 + 3.01e-314
   8  HKY+FO+G4         -4247.364    8506.729 +        0    8506.842 + 4.13e-314    8534.465 + 3.01e-314

AIC, w-AIC   : Akaike information criterion scores and weights.
AICc, w-AICc : Corrected AIC scores and weights.
BIC, w-BIC   : Bayesian information criterion scores and weights.

Plus signs denote the 95% confidence sets.
Minus signs denote significant exclusion.

SUBSTITUTION PROCESS
--------------------

Edge-linked-proportional partition model with separate substitution models and separate rates across sites

  ID  Model           Speed  Parameters
   1  TIM3+FO+G4     1.5049  TIM3{0.195958,4.61835,11.3168}+FO{0.358703,0.322543,0.175896,0.142859}+G4{0.244276}
   2  HKY+FO+G4      0.2570  HKY{4.59449}+FO{0.189051,0.29312,0.102862,0.414968}+G4{0.151413}
   3  GTR+FO+G4      7.5075  GTR{0.143638,6.25245,0.33507,0.336916,3.9129}+FO{0.427718,0.346822,0.0418052,0.183655}+G4{1.24771}
   4  TPM2u+FO+G4    0.1392  TPM2u{1.8041,5.16234}+FO{0.260556,0.250604,0.335551,0.153289}+G4{0.326695}
   5  TPM3u+FO+G4    0.1076  TPM3u{1.87958,6.44418}+FO{0.327534,0.237235,0.161932,0.273298}+G4{0.337117}
   6  TVM+FO+G4      0.3682  TVM{1.14592,5.26817,0.307406,1.34835}+FO{0.266854,0.206378,0.216269,0.310498}+G4{0.820336}
   7  TPM2u+FO+G4    0.5163  TPM2u{2.07661,9.15848}+FO{0.181773,0.313812,0.284,0.220415}+G4{1.2335}
   8  HKY+FO+G4      0.2270  HKY{4.60759}+FO{0.363451,0.214906,0.229159,0.192485}+G4{0.754476}

MULTIPLE RUNS
-------------

Run     logL
1	-60184.5377
2	-60184.6159

MAXIMUM LIKELIHOOD TREE
-----------------------

Log-likelihood of the tree: -60184.5377
Unconstrained log-likelihood (without tree): -22854.0082
Number of free parameters (#branches + #model parameters): 442
Akaike information criterion (AIC) score: 121253.0754
Corrected Akaike information criterion (AICc) score: 121354.1366
Bayesian information criterion (BIC) score: 124068.8575

Marginal log-likelihood of the tree: -63993.9728
Marginal Akaike information criterion (mAIC) score: 128871.9456

Total tree length (sum of branch lengths): 6.3765
Sum of internal branch lengths: 2.4728 (38.7802% of tree length)

WARNING: 10 near-zero internal branches (<0.0002) should be treated with caution
         Such branches are denoted by '**' in the figure below

NOTE: Tree is UNROOTED although outgroup taxon 'Mus_musculus_AP02_Naran' is drawn at root
Numbers in parentheses are  ultrafast bootstrap support (%)

+--Mus_musculus_AP02_Naran
|
+**Mus_musculus_AP03_Naran
|
|                                                                                              +--Alexandromys_evoronensis
|                                                                                           +--| (100)
|                                                                                           |  +--Alexandromys_mujanensis
|                                                                                        +--| (99)
|                                                                                        |  +--Alexandromys_sachalinensis
|                                                                                     +--| (99)
|                                                                                     |  |  +--Alexandromys_fortis
|                                                                                     |  +--| (63)
|                                                                                     |     |     +--Alexandromys_limnophilus
|                                                                                     |     |  +--| (83)
|                                                                                     |     |  |  |  +--Alexandromys_middendorffi
|                                                                                     |     |  |  +--| (99)
|                                                                                     |     |  |     +--Alexandromys_mongolicus
|                                                                                     |     +--| (89)
|                                                                                     |        |  +--Alexandromys_maximowiczii
|                                                                                     |        +--| (100)
|                                                                                     |           +--Alexandromys_shantaricus
|                                                                                  +--| (95)
|                                                                                  |  |  +--Alexandromys_kikuchii
|                                                                                  |  +--| (100)
|                                                                                  |     +--Alexandromys_montebelli
|                                                                               +--| (100)
|                                                                               |  +--Alexandromys_oeconomus
|                                                                            +--| (80)
|                                                                            |  |        +--Lasiopodomys_brandtii
|                                                                            |  |     +--| (100)
|                                                                            |  |     |  +--Lasiopodomys_mandarinus
|                                                                            |  |  +--| (98)
|                                                                            |  |  |  |  +--Stenocranius_gregalis
|                                                                            |  |  |  +--| (100)
|                                                                            |  |  |     +--Stenocranius_raddei
|                                                                            |  +--| (22)
|                                                                            |     |  +---Neodon_clarkei
|                                                                            |     +--| (100)
|                                                                            |        |        +--Neodon_forresti
|                                                                            |        |     +--| (100)
|                                                                            |        |     |  +--Neodon_irene
|                                                                            |        |  +--| (96)
|                                                                            |        |  |  |  +--Neodon_fuscus
|                                                                            |        |  |  +--| (100)
|                                                                            |        |  |     +--Neodon_leucurus
|                                                                            |        +--| (88)
|                                                                            |           +--Neodon_sikimensis
|                                                                         +--| (85)
|                                                                         |  |                       +---Microtus_abbreviatus
|                                                                         |  |                    +--| (71)
|                                                                         |  |                    |  +---Microtus_umbrosus
|                                                                         |  |                 +--| (55)
|                                                                         |  |                 |  +---Microtus_richardsoni
|                                                                         |  |              +--| (58)
|                                                                         |  |              |  |                 +--Microtus_canicaudus
|                                                                         |  |              |  |              +--| (100)
|                                                                         |  |              |  |              |  +--Microtus_townsendii
|                                                                         |  |              |  |           +--| (99)
|                                                                         |  |              |  |           |  |     +--Microtus_drummondii
|                                                                         |  |              |  |           |  |  +--| (100)
|                                                                         |  |              |  |           |  |  |  +--Microtus_pennsylvanicus
|                                                                         |  |              |  |           |  +--| (100)
|                                                                         |  |              |  |           |     +--Microtus_montanus
|                                                                         |  |              |  |        +--| (90)
|                                                                         |  |              |  |        |  +--Microtus_longicaudus
|                                                                         |  |              |  |     +--| (90)
|                                                                         |  |              |  |     |  +-----Microtus_oregoni
|                                                                         |  |              |  |  +--| (81)
|                                                                         |  |              |  |  |  +---Microtus_xanthognathus
|                                                                         |  |              |  +--| (61)
|                                                                         |  |              |     +---Microtus_chrotorrhinus
|                                                                         |  |           +--| (87)
|                                                                         |  |           |  |     +--Microtus_californicus
|                                                                         |  |           |  |  +--| (97)
|                                                                         |  |           |  |  |  |  +--Microtus_mexicanus
|                                                                         |  |           |  |  |  +--| (100)
|                                                                         |  |           |  |  |     +**Microtus_mogollonensis
|                                                                         |  |           |  +--| (62)
|                                                                         |  |           |     |     +--Microtus_guatemalensis
|                                                                         |  |           |     |  +--| (93)
|                                                                         |  |           |     |  |  +--Microtus_oaxacensis
|                                                                         |  |           |     +--| (92)
|                                                                         |  |           |        |  +--Microtus_pinetorum
|                                                                         |  |           |        +--| (100)
|                                                                         |  |           |           +--Microtus_quasiater
|                                                                         |  |        +--| (72)
|                                                                         |  |        |  +-----Microtus_cabrerae
|                                                                         |  |     +--| (75)
|                                                                         |  |     |  |                 +--Microtus_anatolicus
|                                                                         |  |     |  |              +--| (74)
|                                                                         |  |     |  |              |  |  +--Microtus_irani
|                                                                         |  |     |  |              |  +--| (100)
|                                                                         |  |     |  |              |     +**Microtus_schidlovskii
|                                                                         |  |     |  |           +--| (74)
|                                                                         |  |     |  |           |  +--Microtus_socialis
|                                                                         |  |     |  |        +--| (93)
|                                                                         |  |     |  |        |  |     +--Microtus_dogramacii
|                                                                         |  |     |  |        |  |  +--| (100)
|                                                                         |  |     |  |        |  |  |  +--Microtus_hartingi
|                                                                         |  |     |  |        |  +--| (100)
|                                                                         |  |     |  |        |     |  +--Microtus_guentheri
|                                                                         |  |     |  |        |     +--| (99)
|                                                                         |  |     |  |        |        +--Microtus_mustersi
|                                                                         |  |     |  |     +--| (100)
|                                                                         |  |     |  |     |  +--Microtus_paradoxus
|                                                                         |  |     |  |  +--| (99)
|                                                                         |  |     |  |  |  |           +--Microtus_arvalis
|                                                                         |  |     |  |  |  |        +--| (100)
|                                                                         |  |     |  |  |  |        |  +--Microtus_obscurus
|                                                                         |  |     |  |  |  |     +--| (95)
|                                                                         |  |     |  |  |  |     |  +--Microtus_transcaspicus
|                                                                         |  |     |  |  |  |  +--| (95)
|                                                                         |  |     |  |  |  |  |  |     +--Microtus_kermanensis
|                                                                         |  |     |  |  |  |  |  |  +--| (99)
|                                                                         |  |     |  |  |  |  |  |  |  +--Microtus_mystacinus
|                                                                         |  |     |  |  |  |  |  +--| (99)
|                                                                         |  |     |  |  |  |  |     +--Microtus_rossiaemeridionalis
|                                                                         |  |     |  |  |  +--| (97)
|                                                                         |  |     |  |  |     +--Microtus_ilaeus
|                                                                         |  |     |  +--| (97)
|                                                                         |  |     |     |           +--Microtus_brachycercus
|                                                                         |  |     |     |        +--| (100)
|                                                                         |  |     |     |        |  |  +--Microtus_savii
|                                                                         |  |     |     |        |  +--| (100)
|                                                                         |  |     |     |        |     +--Microtus_schelkovnikovi
|                                                                         |  |     |     |     +--| (100)
|                                                                         |  |     |     |     |  +--Microtus_nebrodensis
|                                                                         |  |     |     |  +--| (99)
|                                                                         |  |     |     |  |  |        +--Microtus_duodecimcostatus
|                                                                         |  |     |     |  |  |     +--| (100)
|                                                                         |  |     |     |  |  |     |  +--Microtus_lusitanicus
|                                                                         |  |     |     |  |  |  +--| (90)
|                                                                         |  |     |     |  |  |  |  +--Microtus_pyrenaicus
|                                                                         |  |     |     |  |  +--| (88)
|                                                                         |  |     |     |  |     |     +--Microtus_felteni
|                                                                         |  |     |     |  |     |  +--| (84)
|                                                                         |  |     |     |  |     |  |  +--Microtus_tatricus
|                                                                         |  |     |     |  |     +--| (83)
|                                                                         |  |     |     |  |        |     +--Microtus_liechtensteini
|                                                                         |  |     |     |  |        |  +--| (100)
|                                                                         |  |     |     |  |        |  |  +--Microtus_multiplex
|                                                                         |  |     |     |  |        +--| (95)
|                                                                         |  |     |     |  |           +--Microtus_thomasi
|                                                                         |  |     |     +--| (99)
|                                                                         |  |     |        |     +--Microtus_daghestanicus
|                                                                         |  |     |        |  +--| (77)
|                                                                         |  |     |        |  |  +--Microtus_subterraneus
|                                                                         |  |     |        +--| (99)
|                                                                         |  |     |           +--Microtus_majori
|                                                                         |  |  +--| (78)
|                                                                         |  |  |  |   +--Microtus_agrestis
|                                                                         |  |  |  +---| (100)
|                                                                         |  |  |      +--Microtus_lavernedii
|                                                                         |  +--| (98)
|                                                                         |     |  +--Microtus_afghanus
|                                                                         |     +--| (100)
|                                                                         |        |  +--Microtus_bucharensis
|                                                                         |        +--| (100)
|                                                                         |           +--Microtus_yuldaschi
|                                                                      +--| (99)
|                                                                      |  +----Mictomicrotus_liangshanensis
|                                                                   +--| (100)
|                                                                   |  |  +-----Proedromys_bedfordi
|                                                                   |  +--| (99)
|                                                                   |     +---Volemys_musseri
|                                                                +--| (100)
|                                                                |  |     +---Chionomys_gud
|                                                                |  |  +--| (100)
|                                                                |  |  |  +--Chionomys_roberti
|                                                                |  +--| (100)
|                                                                |     +---Chionomys_nivalis
|                                                             +--| (92)
|                                                             |  |       +--Arvicola_amphibius
|                                                             |  |    +--| (100)
|                                                             |  |    |  +--Arvicola_sapidus
|                                                             |  +----| (100)
|                                                             |       +--Arvicola_persicus
|                                                          +--| (78)
|                                                          |  +--------Lemmiscus_curtatus
|                                                       +--| (78)
|                                                       |  |       +--Eolagurus_luteus
|                                                       |  |   +---| (100)
|                                                       |  |   |   +--Eolagurus_przewalskii
|                                                       |  +---| (100)
|                                                       |      +---Lagurus_lagurus
|                                                    +--| (91)
|                                                    |  +----Dinaromys_bogdanovi
|                                                 +--| (41)
|                                                 |  |     +----Bramus_fuscocapillus
|                                                 |  |  +--| (100)
|                                                 |  |  |  +------Bramus_lutescens
|                                                 |  +--| (100)
|                                                 |     |   +--Ellobius_talpinus
|                                                 |     +---| (100)
|                                                 |         +--Ellobius_tancrei
|                                              +--| (96)
|                                              |  |        +--Hyperacrius_sp1_KJ556725_Sari
|                                              |  |     +--| (100)
|                                              |  |     |  |           +--Hyperacrius_sp1_T01_Mushkpuri_Top
|                                              |  |     |  |        +--| (99)
|                                              |  |     |  |        |  |        +**Hyperacrius_sp1_T02_Mushkpuri_Top
|                                              |  |     |  |        |  |     +**| (99)
|                                              |  |     |  |        |  |     |  +**Hyperacrius_sp1_T04_Mushkpuri_Top
|                                              |  |     |  |        |  |  +**| (95)
|                                              |  |     |  |        |  |  |  +**Hyperacrius_sp1_T05_Mushkpuri_Top
|                                              |  |     |  |        |  +--| (96)
|                                              |  |     |  |        |     +**Hyperacrius_sp1_T03_Mushkpuri_Top
|                                              |  |     |  |     +--| (96)
|                                              |  |     |  |     |  +**Hyperacrius_sp1_T08_Yakhtangay
|                                              |  |     |  |  +--| (64)
|                                              |  |     |  |  |  |  +--Hyperacrius_sp1_T06_Yakhtangay
|                                              |  |     |  |  |  +--| (88)
|                                              |  |     |  |  |     +--Hyperacrius_sp1_T07_Yakhtangay
|                                              |  |     |  +--| (89)
|                                              |  |     |     |  +--Hyperacrius_sp1_T20_Shogran
|                                              |  |     |     +--| (89)
|                                              |  |     |        |  +**Hyperacrius_sp1_T27_Shogran
|                                              |  |     |        +--| (100)
|                                              |  |     |           +**Hyperacrius_sp1_T28_Shogran
|                                              |  |  +--| (96)
|                                              |  |  |  |                  +**Hyperacrius_sp2_T13_Kalam_Utror
|                                              |  |  |  |               +**| (86)
|                                              |  |  |  |               |  |  +--Hyperacrius_sp2_T17_Kalam_Utror
|                                              |  |  |  |               |  +--| (99)
|                                              |  |  |  |               |     +--Hyperacrius_sp2_T18_Kalam_Utror
|                                              |  |  |  |            +--| (99)
|                                              |  |  |  |            |  +--Hyperacrius_sp2_T15_Kalam_Utror
|                                              |  |  |  |         +--| (92)
|                                              |  |  |  |         |  +**Hyperacrius_sp2_T16_Kalam_Utror
|                                              |  |  |  |     +---| (100)
|                                              |  |  |  |     |   +**Hyperacrius_sp2_T14_Kalam_Utror
|                                              |  |  |  |  +--| (99)
|                                              |  |  |  |  |  |  +--Hyperacrius_sp3_T37_Supat_Maheen
|                                              |  |  |  |  |  +--| (100)
|                                              |  |  |  |  |     +--Hyperacrius_sp3_T25_Siri_Paye_Meadows
|                                              |  |  |  +--| (96)
|                                              |  |  |     |   +**Hyperacrius_sp4_E44_Morro_Valley
|                                              |  |  |     +---| (100)
|                                              |  |  |         |     +**Hyperacrius_sp4_T46_Morro_Valley
|                                              |  |  |         |  +--| (100)
|                                              |  |  |         |  |  +**Hyperacrius_sp4_T48_Morro_Valley
|                                              |  |  |         +--| (99)
|                                              |  |  |            |  +**Hyperacrius_sp4_T49_Morro_Valley
|                                              |  |  |            +**| (9)
|                                              |  |  |               +**Hyperacrius_sp4_T52_Morro_Valley
|                                              |  +--| (100)
|                                              |     |     +**Hyperacrius_sp5_MT433094_Kashmir
|                                              |     |  +--| (100)
|                                              |     |  |  +**Hyperacrius_sp5_PX516309_Srinigar
|                                              |     +--| (100)
|                                              |        +--Hyperacrius_sp5_PX516371_Srinigar
|                                           +--| (98)
|                                           |  |                       +--Alticola_argentatus
|                                           |  |                    +--| (97)
|                                           |  |                    |  |                       +--Alticola_montosa_KJ556728
|                                           |  |                    |  |                    +--| (97)
|                                           |  |                    |  |                    |  |  +--Alticola_montosa_T29_Naran_Soch_Valley
|                                           |  |                    |  |                    |  +**| (93)
|                                           |  |                    |  |                    |     +--Alticola_montosa_T30_Naran_Soch_Valley
|                                           |  |                    |  |                 +--| (97)
|                                           |  |                    |  |                 |  +--Alticola_montosa_T35_Supat_Maheen
|                                           |  |                    |  |              +**| (69)
|                                           |  |                    |  |              |  +**Alticola_montosa_T39_Supat_Maheen
|                                           |  |                    |  |           +**| (60)
|                                           |  |                    |  |           |  +**Alticola_montosa_T33_Supat_Maheen
|                                           |  |                    |  |        +**| (30)
|                                           |  |                    |  |        |  +**Alticola_montosa_T38_Supat_Maheen
|                                           |  |                    |  |     +**| (30)
|                                           |  |                    |  |     |  +**Alticola_montosa_T42_Supat_Maheen
|                                           |  |                    |  |  +**| (31)
|                                           |  |                    |  |  |  +--Alticola_montosa_T36_Supat_Maheen
|                                           |  |                    |  +--| (100)
|                                           |  |                    |     +**Alticola_montosa_T34_Supat_Maheen
|                                           |  |                 +--| (100)
|                                           |  |                 |  |  +--Alticola_barakshin
|                                           |  |                 |  +--| (100)
|                                           |  |                 |     |           +--Alticola_olchonensis
|                                           |  |                 |     |        +--| (99)
|                                           |  |                 |     |        |  +--Alticola_tuvinicus
|                                           |  |                 |     |     +--| (93)
|                                           |  |                 |     |     |  +--Alticola_semicanus
|                                           |  |                 |     |  +--| (100)
|                                           |  |                 |     |  |  +--Alticola_strelzowi
|                                           |  |                 |     +--| (85)
|                                           |  |                 |        |  +--Alticola_stoliczkanus
|                                           |  |                 |        +--| (100)
|                                           |  |                 |           +--Alticola_stracheyi_KY968269
|                                           |  |              +--| (98)
|                                           |  |              |  |     +--Alticola_lemminus
|                                           |  |              |  |  +--| (100)
|                                           |  |              |  |  |  +--Alticola_lemminus_AF119273
|                                           |  |              |  +--| (100)
|                                           |  |              |     |  +**Alticola_macrotis
|                                           |  |              |     +--| (100)
|                                           |  |              |        +**Alticola_lemminus_AY309411
|                                           |  |           +--| (81)
|                                           |  |           |  +--Clethrionomys_glareolus
|                                           |  |        +--| (84)
|                                           |  |        |  +--Clethrionomys_californicus
|                                           |  |     +--| (100)
|                                           |  |     |  |        +--Clethrionomys_centralis
|                                           |  |     |  |     +--| (100)
|                                           |  |     |  |     |  |  +--Alticola_macrotis_DQ845189
|                                           |  |     |  |     |  +--| (100)
|                                           |  |     |  |     |     +--Alticola_macrotis_DQ845196
|                                           |  |     |  |  +--| (86)
|                                           |  |     |  |  |  +--Clethrionomys_gapperi
|                                           |  |     |  +--| (89)
|                                           |  |     |     +--Clethrionomys_rutilus
|                                           |  |  +--| (100)
|                                           |  |  |  |     +--Craseomys_andersoni
|                                           |  |  |  |  +--| (100)
|                                           |  |  |  |  |  +--Craseomys_smithii
|                                           |  |  |  +--| (100)
|                                           |  |  |     |  +--Craseomys_rex
|                                           |  |  |     +--| (100)
|                                           |  |  |        +--Craseomys_rufocanus
|                                           |  +--| (100)
|                                           |     |              +--Anteliomys_chinensis
|                                           |     |           +--| (98)
|                                           |     |           |  +--Anteliomys_olitor
|                                           |     |        +--| (98)
|                                           |     |        |  +--Anteliomys_proditor
|                                           |     |     +--| (100)
|                                           |     |     |  |  +--Anteliomys_custos
|                                           |     |     |  +--| (100)
|                                           |     |     |     +--Anteliomys_wardi
|                                           |     |  +--| (100)
|                                           |     |  |  |     +--Eothenomys_colurnus
|                                           |     |  |  |  +--| (100)
|                                           |     |  |  |  |  +--Eothenomys_melanogaster
|                                           |     |  |  +--| (100)
|                                           |     |  |     |        +--Eothenomys_eleusis
|                                           |     |  |     |     +--| (100)
|                                           |     |  |     |     |  +--Eothenomys_cachinus_AY426675
|                                           |     |  |     |  +--| (100)
|                                           |     |  |     |  |  +--Eothenomys_miletus_AY426683
|                                           |     |  |     +--| (100)
|                                           |     |  |        +--Eothenomys_fidelis_AY426680
|                                           |     +--| (100)
|                                           |        |  +--Caryomys_eva
|                                           |        +--| (100)
|                                           |           +--Caryomys_inez
|                                        +--| (97)
|                                        |  |                 +--Arborimus_albipes
|                                        |  |              +--| (100)
|                                        |  |              |  +--Arborimus_pomo
|                                        |  |           +--| (100)
|                                        |  |           |  +--Arborimus_longicaudus
|                                        |  |        +--| (100)
|                                        |  |        |  +--Phenacomys_intermedius
|                                        |  |     +--| (94)
|                                        |  |     |  |           +--Dicrostonyx_groenlandicus
|                                        |  |     |  |        +--| (100)
|                                        |  |     |  |        |  +--Dicrostonyx_richardsoni
|                                        |  |     |  |     +--| (99)
|                                        |  |     |  |     |  +--Dicrostonyx_hudsonius
|                                        |  |     |  +-----| (100)
|                                        |  |     |        +--Dicrostonyx_torquatus
|                                        |  |  +--| (98)
|                                        |  |  |  |              +--Lemmus_amurensis
|                                        |  |  |  |           +--| (98)
|                                        |  |  |  |           |  +--Lemmus_sibiricus
|                                        |  |  |  |        +--| (100)
|                                        |  |  |  |        |  +--Lemmus_lemmus
|                                        |  |  |  |     +--| (100)
|                                        |  |  |  |     |  +--Lemmus_trimucronatus
|                                        |  |  |  |  +--| (100)
|                                        |  |  |  |  |  +------Myopus_schisticolor
|                                        |  |  |  +--| (100)
|                                        |  |  |     +----Synaptomys_cooperi
|                                        |  +--| (98)
|                                        |     |  +----Neofiber_alleni
|                                        |     +--| (100)
|                                        |        +---Ondatra_zibethicus
|                           +------------| (100)
|                           |            +------Prometheomys_schaposchnikowi
|                     +-----| (100)
|                     |     |       +--------------Cricetus_cricetus
|                     |     +-------| (100)
|                     |             +--------------Mesocricetus_auratus
|         +-----------| (100)
|         |           +----------Neotoma_fuscipes
+---------| (100)
          +---------Apodemus_pallipes_E37_Supat_Maheen

Tree in newick format:

(Mus_musculus_AP02_Naran:0.0003530115,Mus_musculus_AP03_Naran:0.0000026813,((((((((((((((((((((((Alexandromys_evoronensis:0.0037557152,Alexandromys_mujanensis:0.0052968904)100:0.0108176330,Alexandromys_sachalinensis:0.0099262109)99:0.0166541956,(Alexandromys_fortis:0.0264460510,((Alexandromys_limnophilus:0.0336609556,(Alexandromys_middendorffi:0.0158118291,Alexandromys_mongolicus:0.0123837261)99:0.0045665693)83:0.0039336286,(Alexandromys_maximowiczii:0.0021923907,Alexandromys_shantaricus:0.0006902112)100:0.0154919221)89:0.0067280064)63:0.0029858925)99:0.0073659356,(Alexandromys_kikuchii:0.0282046848,Alexandromys_montebelli:0.0304722733)100:0.0041008681)95:0.0013460025,Alexandromys_oeconomus:0.0283017879)100:0.0213557712,(((Lasiopodomys_brandtii:0.0281251037,Lasiopodomys_mandarinus:0.0374876966)100:0.0343968551,(Stenocranius_gregalis:0.0250575635,Stenocranius_raddei:0.0246440617)100:0.0389530100)98:0.0159613488,(Neodon_clarkei:0.0421525826,(((Neodon_forresti:0.0313550159,Neodon_irene:0.0193756604)100:0.0164998928,(Neodon_fuscus:0.0350108513,Neodon_leucurus:0.0323583298)100:0.0056268345)96:0.0055734830,Neodon_sikimensis:0.0349236241)88:0.0013597596)100:0.0171652973)22:0.0014085940)80:0.0046275187,((((((((Microtus_abbreviatus:0.0457967597,Microtus_umbrosus:0.0452901816)71:0.0045564941,Microtus_richardsoni:0.0430385829)55:0.0014313466,((((((Microtus_canicaudus:0.0135836842,Microtus_townsendii:0.0111977878)100:0.0138996718,((Microtus_drummondii:0.0015141512,Microtus_pennsylvanicus:0.0039061367)100:0.0189982112,Microtus_montanus:0.0108395525)100:0.0084407701)99:0.0108209900,Microtus_longicaudus:0.0342885499)90:0.0016799848,Microtus_oregoni:0.0689928511)90:0.0038819694,Microtus_xanthognathus:0.0429978459)81:0.0012326282,Microtus_chrotorrhinus:0.0475550814)61:0.0034892115)58:0.0014833074,((Microtus_californicus:0.0395204993,(Microtus_mexicanus:0.0015047328,Microtus_mogollonensis:0.0000026751)100:0.0342632338)97:0.0095551445,((Microtus_guatemalensis:0.0321243309,Microtus_oaxacensis:0.0354786539)93:0.0102770595,(Microtus_pinetorum:0.0223681220,Microtus_quasiater:0.0158107532)100:0.0232844452)92:0.0078301223)62:0.0029958797)87:0.0031259730,Microtus_cabrerae:0.0705439335)72:0.0041361033,((((((Microtus_anatolicus:0.0172687632,(Microtus_irani:0.0007832647,Microtus_schidlovskii:0.0000010054)100:0.0093395916)74:0.0011457494,Microtus_socialis:0.0098468727)74:0.0017436977,((Microtus_dogramacii:0.0084318281,Microtus_hartingi:0.0144892112)100:0.0040681646,(Microtus_guentheri:0.0099204825,Microtus_mustersi:0.0130849784)99:0.0018591080)100:0.0046120421)93:0.0058117508,Microtus_paradoxus:0.0131951530)100:0.0112735837,((((Microtus_arvalis:0.0079912171,Microtus_obscurus:0.0022767488)100:0.0043652185,Microtus_transcaspicus:0.0246749582)95:0.0059379367,((Microtus_kermanensis:0.0047008495,Microtus_mystacinus:0.0030814713)99:0.0059497660,Microtus_rossiaemeridionalis:0.0117034883)99:0.0071139754)95:0.0096470667,Microtus_ilaeus:0.0303041578)97:0.0078876631)99:0.0150548324,((((Microtus_brachycercus:0.0214875425,(Microtus_savii:0.0013744319,Microtus_schelkovnikovi:0.0030788808)100:0.0131010313)100:0.0037430441,Microtus_nebrodensis:0.0154667693)100:0.0145071604,(((Microtus_duodecimcostatus:0.0048586120,Microtus_lusitanicus:0.0086131197)100:0.0209615620,Microtus_pyrenaicus:0.0176703486)90:0.0042129418,((Microtus_felteni:0.0229707263,Microtus_tatricus:0.0222560057)84:0.0026984130,((Microtus_liechtensteini:0.0134440431,Microtus_multiplex:0.0170184794)100:0.0048704073,Microtus_thomasi:0.0251844927)95:0.0010120126)83:0.0028183410)88:0.0011224961)99:0.0073408513,((Microtus_daghestanicus:0.0208400010,Microtus_subterraneus:0.0229215942)77:0.0042379953,Microtus_majori:0.0330210223)99:0.0075199544)99:0.0125804808)97:0.0050810473)75:0.0017506722,(Microtus_agrestis:0.0066732994,Microtus_lavernedii:0.0100464699)100:0.0420396737)78:0.0030874471,(Microtus_afghanus:0.0314109076,(Microtus_bucharensis:0.0241171223,Microtus_yuldaschi:0.0119451764)100:0.0187241137)100:0.0205891425)98:0.0051877904)85:0.0036446041,Mictomicrotus_liangshanensis:0.0585736993)99:0.0037868938,(Proedromys_bedfordi:0.0693324524,Volemys_musseri:0.0486566568)99:0.0089656112)100:0.0079189238,((Chionomys_gud:0.0423169490,Chionomys_roberti:0.0338914125)100:0.0054892375,Chionomys_nivalis:0.0416381441)100:0.0242469692)100:0.0121113934,((Arvicola_amphibius:0.0192514800,Arvicola_sapidus:0.0173602459)100:0.0058048401,Arvicola_persicus:0.0303157642)100:0.0603965150)92:0.0040562549,Lemmiscus_curtatus:0.1005708340)78:0.0034316406,((Eolagurus_luteus:0.0248293620,Eolagurus_przewalskii:0.0360526033)100:0.0441902280,Lagurus_lagurus:0.0454152724)100:0.0503889236)78:0.0036589512,Dinaromys_bogdanovi:0.0586635166)91:0.0026593778,((Bramus_fuscocapillus:0.0542224495,Bramus_lutescens:0.0766856919)100:0.0307921190,(Ellobius_talpinus:0.0188302492,Ellobius_tancrei:0.0173463019)100:0.0451263266)100:0.0275010956)41:0.0021307517,(((Hyperacrius_sp1_KJ556725_Sari:0.0208071528,((((Hyperacrius_sp1_T01_Mushkpuri_Top:0.0009206639,(((Hyperacrius_sp1_T02_Mushkpuri_Top:0.0000010054,Hyperacrius_sp1_T04_Mushkpuri_Top:0.0000010054)99:0.0000010054,Hyperacrius_sp1_T05_Mushkpuri_Top:0.0000010054)95:0.0000010054,Hyperacrius_sp1_T03_Mushkpuri_Top:0.0000010054)96:0.0003360924)99:0.0006786360,Hyperacrius_sp1_T08_Yakhtangay:0.0000026727)96:0.0006198463,(Hyperacrius_sp1_T06_Yakhtangay:0.0003070608,Hyperacrius_sp1_T07_Yakhtangay:0.0006229265)88:0.0019358493)64:0.0005522394,(Hyperacrius_sp1_T20_Shogran:0.0006484082,(Hyperacrius_sp1_T27_Shogran:0.0000010054,Hyperacrius_sp1_T28_Shogran:0.0000010054)100:0.0003561591)89:0.0005315274)89:0.0082116134)100:0.0288137711,((((((Hyperacrius_sp2_T13_Kalam_Utror:0.0000024507,(Hyperacrius_sp2_T17_Kalam_Utror:0.0009157700,Hyperacrius_sp2_T18_Kalam_Utror:0.0008810049)99:0.0005909857)86:0.0000023780,Hyperacrius_sp2_T15_Kalam_Utror:0.0023847591)99:0.0014086574,Hyperacrius_sp2_T16_Kalam_Utror:0.0000021526)92:0.0003435618,Hyperacrius_sp2_T14_Kalam_Utror:0.0000021654)100:0.0443173871,(Hyperacrius_sp3_T37_Supat_Maheen:0.0024496879,Hyperacrius_sp3_T25_Siri_Paye_Meadows:0.0055146021)100:0.0266253591)99:0.0048123376,(Hyperacrius_sp4_E44_Morro_Valley:0.0000024846,((Hyperacrius_sp4_T46_Morro_Valley:0.0000024442,Hyperacrius_sp4_T48_Morro_Valley:0.0000010054)100:0.0003421818,(Hyperacrius_sp4_T49_Morro_Valley:0.0000010054,Hyperacrius_sp4_T52_Morro_Valley:0.0000010054)9:0.0000023361)99:0.0003617240)100:0.0408729051)96:0.0037816005)96:0.0036161902,((Hyperacrius_sp5_MT433094_Kashmir:0.0000020017,Hyperacrius_sp5_PX516309_Srinigar:0.0000010054)100:0.0039085504,Hyperacrius_sp5_PX516371_Srinigar:0.0075308171)100:0.0326083197)100:0.0331591823)96:0.0066960861,((((((((Alticola_argentatus:0.0210047621,((((((((Alticola_montosa_KJ556728:0.0012929474,(Alticola_montosa_T29_Naran_Soch_Valley:0.0003296283,Alticola_montosa_T30_Naran_Soch_Valley:0.0013277373)93:0.0000020357)97:0.0003236666,Alticola_montosa_T35_Supat_Maheen:0.0003344671)97:0.0009872439,Alticola_montosa_T39_Supat_Maheen:0.0000010054)69:0.0000026630,Alticola_montosa_T33_Supat_Maheen:0.0000028277)60:0.0000021770,Alticola_montosa_T38_Supat_Maheen:0.0000010054)30:0.0000024193,Alticola_montosa_T42_Supat_Maheen:0.0000010054)30:0.0000021778,Alticola_montosa_T36_Supat_Maheen:0.0003334359)31:0.0000021185,Alticola_montosa_T34_Supat_Maheen:0.0000010054)100:0.0155380134)97:0.0031310711,(Alticola_barakshin:0.0197519561,((((Alticola_olchonensis:0.0092031434,Alticola_tuvinicus:0.0093335475)99:0.0040404214,Alticola_semicanus:0.0092384282)93:0.0030253100,Alticola_strelzowi:0.0109570190)100:0.0129005883,(Alticola_stoliczkanus:0.0049142010,Alticola_stracheyi_KY968269:0.0143156099)100:0.0091426037)85:0.0013316715)100:0.0062101048)100:0.0108400694,((Alticola_lemminus:0.0010841683,Alticola_lemminus_AF119273:0.0011362215)100:0.0056030691,(Alticola_macrotis:0.0000021357,Alticola_lemminus_AY309411:0.0000010054)100:0.0056676299)100:0.0143219121)98:0.0052061643,Clethrionomys_glareolus:0.0238541023)81:0.0004687808,Clethrionomys_californicus:0.0265435205)84:0.0026571975,(((Clethrionomys_centralis:0.0089651985,(Alticola_macrotis_DQ845189:0.0007166497,Alticola_macrotis_DQ845196:0.0003742183)100:0.0113757305)100:0.0129399790,Clethrionomys_gapperi:0.0250060076)86:0.0049902269,Clethrionomys_rutilus:0.0215549482)89:0.0041971826)100:0.0123717970,((Craseomys_andersoni:0.0089869641,Craseomys_smithii:0.0068022117)100:0.0142749396,(Craseomys_rex:0.0199939851,Craseomys_rufocanus:0.0246195423)100:0.0035002120)100:0.0183170379)100:0.0160015832,(((((Anteliomys_chinensis:0.0181035312,Anteliomys_olitor:0.0218452305)98:0.0030546620,Anteliomys_proditor:0.0246704792)98:0.0097533852,(Anteliomys_custos:0.0136025297,Anteliomys_wardi:0.0204165518)100:0.0293005092)100:0.0107471175,((Eothenomys_colurnus:0.0063246628,Eothenomys_melanogaster:0.0026205983)100:0.0117860075,(((Eothenomys_eleusis:0.0065780454,Eothenomys_cachinus_AY426675:0.0064218609)100:0.0044796644,Eothenomys_miletus_AY426683:0.0075094512)100:0.0011131907,Eothenomys_fidelis_AY426680:0.0049354633)100:0.0109824423)100:0.0102271278)100:0.0087533628,(Caryomys_eva:0.0319150272,Caryomys_inez:0.0260655473)100:0.0128860229)100:0.0131245275)100:0.0252593176)98:0.0107370869,((((((Arborimus_albipes:0.0078263638,Arborimus_pomo:0.0011568098)100:0.0110388127,Arborimus_longicaudus:0.0179880901)100:0.0238633258,Phenacomys_intermedius:0.0367184103)100:0.0338590642,(((Dicrostonyx_groenlandicus:0.0051206799,Dicrostonyx_richardsoni:0.0053666167)100:0.0076263090,Dicrostonyx_hudsonius:0.0049962515)99:0.0092615538,Dicrostonyx_torquatus:0.0132708291)100:0.0664562431)94:0.0088034954,(((((Lemmus_amurensis:0.0106727093,Lemmus_sibiricus:0.0101155866)98:0.0037118253,Lemmus_lemmus:0.0063828883)100:0.0248840413,Lemmus_trimucronatus:0.0222347522)100:0.0191914141,Myopus_schisticolor:0.0726113476)100:0.0134329091,Synaptomys_cooperi:0.0565134488)100:0.0346797789)98:0.0049622643,(Neofiber_alleni:0.0603835969,Ondatra_zibethicus:0.0454287166)100:0.0353157249)98:0.0048375675)97:0.0149113708,Prometheomys_schaposchnikowi:0.0795033968)100:0.1407877553,(Cricetus_cricetus:0.1599412159,Mesocricetus_auratus:0.1526074978)100:0.0828961076)100:0.0642554750,Neotoma_fuscipes:0.1196357387)100:0.1232934452,Apodemus_pallipes_E37_Supat_Maheen:0.1041265716)100:0.1066852994);

CONSENSUS TREE
--------------

Consensus tree is constructed from 50000 bootstrap trees
Log-likelihood of consensus tree: -60184.641950
Robinson-Foulds distance between ML tree and consensus tree: 12

Branches with support >0.000000% are kept (extended consensus)
Branch lengths are optimized by maximum likelihood on original alignment
Numbers in parentheses are bootstrap supports (%)

+--Mus_musculus_AP02_Naran
|
+--Mus_musculus_AP03_Naran
|
|                                                                                              +--Alexandromys_evoronensis
|                                                                                           +--| (100)
|                                                                                           |  +--Alexandromys_mujanensis
|                                                                                        +--| (99)
|                                                                                        |  +--Alexandromys_sachalinensis
|                                                                                     +--| (99)
|                                                                                     |  |  +--Alexandromys_fortis
|                                                                                     |  +--| (63)
|                                                                                     |     |     +--Alexandromys_limnophilus
|                                                                                     |     |  +--| (83)
|                                                                                     |     |  |  |  +--Alexandromys_middendorffi
|                                                                                     |     |  |  +--| (99)
|                                                                                     |     |  |     +--Alexandromys_mongolicus
|                                                                                     |     +--| (89)
|                                                                                     |        |  +--Alexandromys_maximowiczii
|                                                                                     |        +--| (100)
|                                                                                     |           +--Alexandromys_shantaricus
|                                                                                  +--| (95)
|                                                                                  |  |  +--Alexandromys_kikuchii
|                                                                                  |  +--| (100)
|                                                                                  |     +--Alexandromys_montebelli
|                                                                               +--| (100)
|                                                                               |  +--Alexandromys_oeconomus
|                                                                            +--| (66)
|                                                                            |  |  +---Neodon_clarkei
|                                                                            |  +--| (100)
|                                                                            |     |        +--Neodon_forresti
|                                                                            |     |     +--| (100)
|                                                                            |     |     |  +--Neodon_irene
|                                                                            |     |  +--| (96)
|                                                                            |     |  |  |  +--Neodon_fuscus
|                                                                            |     |  |  +--| (100)
|                                                                            |     |  |     +--Neodon_leucurus
|                                                                            |     +--| (88)
|                                                                            |        +--Neodon_sikimensis
|                                                                         +--| (80)
|                                                                         |  |     +--Lasiopodomys_brandtii
|                                                                         |  |  +--| (100)
|                                                                         |  |  |  +--Lasiopodomys_mandarinus
|                                                                         |  +--| (98)
|                                                                         |     |  +--Stenocranius_gregalis
|                                                                         |     +--| (100)
|                                                                         |        +--Stenocranius_raddei
|                                                                      +--| (85)
|                                                                      |  |                       +---Microtus_abbreviatus
|                                                                      |  |                    +--| (71)
|                                                                      |  |                    |  +---Microtus_umbrosus
|                                                                      |  |                 +--| (55)
|                                                                      |  |                 |  +---Microtus_richardsoni
|                                                                      |  |              +--| (58)
|                                                                      |  |              |  |                 +--Microtus_canicaudus
|                                                                      |  |              |  |              +--| (100)
|                                                                      |  |              |  |              |  +--Microtus_townsendii
|                                                                      |  |              |  |           +--| (99)
|                                                                      |  |              |  |           |  |     +--Microtus_drummondii
|                                                                      |  |              |  |           |  |  +--| (100)
|                                                                      |  |              |  |           |  |  |  +--Microtus_pennsylvanicus
|                                                                      |  |              |  |           |  +--| (100)
|                                                                      |  |              |  |           |     +--Microtus_montanus
|                                                                      |  |              |  |        +--| (90)
|                                                                      |  |              |  |        |  +--Microtus_longicaudus
|                                                                      |  |              |  |     +--| (90)
|                                                                      |  |              |  |     |  +-----Microtus_oregoni
|                                                                      |  |              |  |  +--| (81)
|                                                                      |  |              |  |  |  +---Microtus_xanthognathus
|                                                                      |  |              |  +--| (61)
|                                                                      |  |              |     +---Microtus_chrotorrhinus
|                                                                      |  |           +--| (87)
|                                                                      |  |           |  |     +--Microtus_californicus
|                                                                      |  |           |  |  +--| (97)
|                                                                      |  |           |  |  |  |  +--Microtus_mexicanus
|                                                                      |  |           |  |  |  +--| (100)
|                                                                      |  |           |  |  |     +--Microtus_mogollonensis
|                                                                      |  |           |  +--| (62)
|                                                                      |  |           |     |     +--Microtus_guatemalensis
|                                                                      |  |           |     |  +--| (93)
|                                                                      |  |           |     |  |  +--Microtus_oaxacensis
|                                                                      |  |           |     +--| (92)
|                                                                      |  |           |        |  +--Microtus_pinetorum
|                                                                      |  |           |        +--| (100)
|                                                                      |  |           |           +--Microtus_quasiater
|                                                                      |  |        +--| (72)
|                                                                      |  |        |  +-----Microtus_cabrerae
|                                                                      |  |     +--| (75)
|                                                                      |  |     |  |                 +--Microtus_anatolicus
|                                                                      |  |     |  |              +--| (74)
|                                                                      |  |     |  |              |  |  +--Microtus_irani
|                                                                      |  |     |  |              |  +--| (100)
|                                                                      |  |     |  |              |     +--Microtus_schidlovskii
|                                                                      |  |     |  |           +--| (74)
|                                                                      |  |     |  |           |  +--Microtus_socialis
|                                                                      |  |     |  |        +--| (93)
|                                                                      |  |     |  |        |  |     +--Microtus_dogramacii
|                                                                      |  |     |  |        |  |  +--| (100)
|                                                                      |  |     |  |        |  |  |  +--Microtus_hartingi
|                                                                      |  |     |  |        |  +--| (100)
|                                                                      |  |     |  |        |     |  +--Microtus_guentheri
|                                                                      |  |     |  |        |     +--| (99)
|                                                                      |  |     |  |        |        +--Microtus_mustersi
|                                                                      |  |     |  |     +--| (100)
|                                                                      |  |     |  |     |  +--Microtus_paradoxus
|                                                                      |  |     |  |  +--| (99)
|                                                                      |  |     |  |  |  |           +--Microtus_arvalis
|                                                                      |  |     |  |  |  |        +--| (100)
|                                                                      |  |     |  |  |  |        |  +--Microtus_obscurus
|                                                                      |  |     |  |  |  |     +--| (95)
|                                                                      |  |     |  |  |  |     |  +--Microtus_transcaspicus
|                                                                      |  |     |  |  |  |  +--| (95)
|                                                                      |  |     |  |  |  |  |  |     +--Microtus_kermanensis
|                                                                      |  |     |  |  |  |  |  |  +--| (99)
|                                                                      |  |     |  |  |  |  |  |  |  +--Microtus_mystacinus
|                                                                      |  |     |  |  |  |  |  +--| (99)
|                                                                      |  |     |  |  |  |  |     +--Microtus_rossiaemeridionalis
|                                                                      |  |     |  |  |  +--| (97)
|                                                                      |  |     |  |  |     +--Microtus_ilaeus
|                                                                      |  |     |  +--| (97)
|                                                                      |  |     |     |           +--Microtus_brachycercus
|                                                                      |  |     |     |        +--| (100)
|                                                                      |  |     |     |        |  |  +--Microtus_savii
|                                                                      |  |     |     |        |  +--| (100)
|                                                                      |  |     |     |        |     +--Microtus_schelkovnikovi
|                                                                      |  |     |     |     +--| (100)
|                                                                      |  |     |     |     |  +--Microtus_nebrodensis
|                                                                      |  |     |     |  +--| (99)
|                                                                      |  |     |     |  |  |        +--Microtus_duodecimcostatus
|                                                                      |  |     |     |  |  |     +--| (100)
|                                                                      |  |     |     |  |  |     |  +--Microtus_lusitanicus
|                                                                      |  |     |     |  |  |  +--| (90)
|                                                                      |  |     |     |  |  |  |  +--Microtus_pyrenaicus
|                                                                      |  |     |     |  |  +--| (88)
|                                                                      |  |     |     |  |     |     +--Microtus_felteni
|                                                                      |  |     |     |  |     |  +--| (84)
|                                                                      |  |     |     |  |     |  |  +--Microtus_tatricus
|                                                                      |  |     |     |  |     +--| (83)
|                                                                      |  |     |     |  |        |     +--Microtus_liechtensteini
|                                                                      |  |     |     |  |        |  +--| (100)
|                                                                      |  |     |     |  |        |  |  +--Microtus_multiplex
|                                                                      |  |     |     |  |        +--| (95)
|                                                                      |  |     |     |  |           +--Microtus_thomasi
|                                                                      |  |     |     +--| (99)
|                                                                      |  |     |        |     +--Microtus_daghestanicus
|                                                                      |  |     |        |  +--| (77)
|                                                                      |  |     |        |  |  +--Microtus_subterraneus
|                                                                      |  |     |        +--| (99)
|                                                                      |  |     |           +--Microtus_majori
|                                                                      |  |  +--| (78)
|                                                                      |  |  |  |   +--Microtus_agrestis
|                                                                      |  |  |  +---| (100)
|                                                                      |  |  |      +--Microtus_lavernedii
|                                                                      |  +--| (98)
|                                                                      |     |  +--Microtus_afghanus
|                                                                      |     +--| (100)
|                                                                      |        |  +--Microtus_bucharensis
|                                                                      |        +--| (100)
|                                                                      |           +--Microtus_yuldaschi
|                                                                   +--| (99)
|                                                                   |  +----Mictomicrotus_liangshanensis
|                                                                +--| (100)
|                                                                |  |  +-----Proedromys_bedfordi
|                                                                |  +--| (99)
|                                                                |     +---Volemys_musseri
|                                                             +--| (100)
|                                                             |  |     +---Chionomys_gud
|                                                             |  |  +--| (100)
|                                                             |  |  |  +--Chionomys_roberti
|                                                             |  +--| (100)
|                                                             |     +---Chionomys_nivalis
|                                                          +--| (92)
|                                                          |  |       +--Arvicola_amphibius
|                                                          |  |    +--| (100)
|                                                          |  |    |  +--Arvicola_sapidus
|                                                          |  +----| (100)
|                                                          |       +--Arvicola_persicus
|                                                       +--| (78)
|                                                       |  +--------Lemmiscus_curtatus
|                                                    +--| (78)
|                                                    |  |       +--Eolagurus_luteus
|                                                    |  |   +---| (100)
|                                                    |  |   |   +--Eolagurus_przewalskii
|                                                    |  +---| (100)
|                                                    |      +---Lagurus_lagurus
|                                                 +--| (91)
|                                                 |  +----Dinaromys_bogdanovi
|                                              +--| (96)
|                                              |  |        +----Bramus_fuscocapillus
|                                              |  |     +--| (100)
|                                              |  |     |  +------Bramus_lutescens
|                                              |  |  +--| (100)
|                                              |  |  |  |   +--Ellobius_talpinus
|                                              |  |  |  +---| (100)
|                                              |  |  |      +--Ellobius_tancrei
|                                              |  +--| (57)
|                                              |     |        +--Hyperacrius_sp1_KJ556725_Sari
|                                              |     |     +--| (100)
|                                              |     |     |  |           +--Hyperacrius_sp1_T01_Mushkpuri_Top
|                                              |     |     |  |        +--| (99)
|                                              |     |     |  |        |  |        +--Hyperacrius_sp1_T02_Mushkpuri_Top
|                                              |     |     |  |        |  |     +--| (99)
|                                              |     |     |  |        |  |     |  +--Hyperacrius_sp1_T04_Mushkpuri_Top
|                                              |     |     |  |        |  |  +--| (95)
|                                              |     |     |  |        |  |  |  +--Hyperacrius_sp1_T05_Mushkpuri_Top
|                                              |     |     |  |        |  +--| (96)
|                                              |     |     |  |        |     +--Hyperacrius_sp1_T03_Mushkpuri_Top
|                                              |     |     |  |     +--| (96)
|                                              |     |     |  |     |  +--Hyperacrius_sp1_T08_Yakhtangay
|                                              |     |     |  |  +--| (64)
|                                              |     |     |  |  |  |  +--Hyperacrius_sp1_T06_Yakhtangay
|                                              |     |     |  |  |  +--| (88)
|                                              |     |     |  |  |     +--Hyperacrius_sp1_T07_Yakhtangay
|                                              |     |     |  +--| (89)
|                                              |     |     |     |  +--Hyperacrius_sp1_T20_Shogran
|                                              |     |     |     +--| (89)
|                                              |     |     |        |  +--Hyperacrius_sp1_T27_Shogran
|                                              |     |     |        +--| (100)
|                                              |     |     |           +--Hyperacrius_sp1_T28_Shogran
|                                              |     |  +--| (96)
|                                              |     |  |  |                  +--Hyperacrius_sp2_T13_Kalam_Utror
|                                              |     |  |  |               +--| (86)
|                                              |     |  |  |               |  |  +--Hyperacrius_sp2_T17_Kalam_Utror
|                                              |     |  |  |               |  +--| (99)
|                                              |     |  |  |               |     +--Hyperacrius_sp2_T18_Kalam_Utror
|                                              |     |  |  |            +--| (99)
|                                              |     |  |  |            |  +--Hyperacrius_sp2_T15_Kalam_Utror
|                                              |     |  |  |         +--| (92)
|                                              |     |  |  |         |  +--Hyperacrius_sp2_T16_Kalam_Utror
|                                              |     |  |  |     +---| (100)
|                                              |     |  |  |     |   +--Hyperacrius_sp2_T14_Kalam_Utror
|                                              |     |  |  |  +--| (99)
|                                              |     |  |  |  |  |  +--Hyperacrius_sp3_T37_Supat_Maheen
|                                              |     |  |  |  |  +--| (100)
|                                              |     |  |  |  |     +--Hyperacrius_sp3_T25_Siri_Paye_Meadows
|                                              |     |  |  +--| (96)
|                                              |     |  |     |   +--Hyperacrius_sp4_E44_Morro_Valley
|                                              |     |  |     +---| (100)
|                                              |     |  |         |        +--Hyperacrius_sp4_T46_Morro_Valley
|                                              |     |  |         |     +--| (100)
|                                              |     |  |         |     |  +--Hyperacrius_sp4_T48_Morro_Valley
|                                              |     |  |         |  +--| (89)
|                                              |     |  |         |  |  +--Hyperacrius_sp4_T49_Morro_Valley
|                                              |     |  |         +--| (99)
|                                              |     |  |            +--Hyperacrius_sp4_T52_Morro_Valley
|                                              |     +--| (100)
|                                              |        |     +--Hyperacrius_sp5_MT433094_Kashmir
|                                              |        |  +--| (100)
|                                              |        |  |  +--Hyperacrius_sp5_PX516309_Srinigar
|                                              |        +--| (100)
|                                              |           +--Hyperacrius_sp5_PX516371_Srinigar
|                                           +--| (98)
|                                           |  |                       +--Alticola_argentatus
|                                           |  |                    +--| (97)
|                                           |  |                    |  |              +--Alticola_montosa_KJ556728
|                                           |  |                    |  |           +--| (97)
|                                           |  |                    |  |           |  |  +--Alticola_montosa_T29_Naran_Soch_Valley
|                                           |  |                    |  |           |  +--| (93)
|                                           |  |                    |  |           |     +--Alticola_montosa_T30_Naran_Soch_Valley
|                                           |  |                    |  |        +--| (97)
|                                           |  |                    |  |        |  +--Alticola_montosa_T35_Supat_Maheen
|                                           |  |                    |  |     +--| (69)
|                                           |  |                    |  |     |  +--Alticola_montosa_T39_Supat_Maheen
|                                           |  |                    |  |  +--| (60)
|                                           |  |                    |  |  |  +--Alticola_montosa_T33_Supat_Maheen
|                                           |  |                    |  +--| (100)
|                                           |  |                    |     |     +--Alticola_montosa_T34_Supat_Maheen
|                                           |  |                    |     |  +--| (53)
|                                           |  |                    |     |  |  |  +--Alticola_montosa_T38_Supat_Maheen
|                                           |  |                    |     |  |  +--| (57)
|                                           |  |                    |     |  |     +--Alticola_montosa_T42_Supat_Maheen
|                                           |  |                    |     +--| (55)
|                                           |  |                    |        +--Alticola_montosa_T36_Supat_Maheen
|                                           |  |                 +--| (100)
|                                           |  |                 |  |  +--Alticola_barakshin
|                                           |  |                 |  +--| (100)
|                                           |  |                 |     |           +--Alticola_olchonensis
|                                           |  |                 |     |        +--| (99)
|                                           |  |                 |     |        |  +--Alticola_tuvinicus
|                                           |  |                 |     |     +--| (93)
|                                           |  |                 |     |     |  +--Alticola_semicanus
|                                           |  |                 |     |  +--| (100)
|                                           |  |                 |     |  |  +--Alticola_strelzowi
|                                           |  |                 |     +--| (85)
|                                           |  |                 |        |  +--Alticola_stoliczkanus
|                                           |  |                 |        +--| (100)
|                                           |  |                 |           +--Alticola_stracheyi_KY968269
|                                           |  |              +--| (98)
|                                           |  |              |  |     +--Alticola_lemminus
|                                           |  |              |  |  +--| (100)
|                                           |  |              |  |  |  +--Alticola_lemminus_AF119273
|                                           |  |              |  +--| (100)
|                                           |  |              |     |  +--Alticola_macrotis
|                                           |  |              |     +--| (100)
|                                           |  |              |        +--Alticola_lemminus_AY309411
|                                           |  |           +--| (81)
|                                           |  |           |  +--Clethrionomys_glareolus
|                                           |  |        +--| (84)
|                                           |  |        |  +--Clethrionomys_californicus
|                                           |  |     +--| (100)
|                                           |  |     |  |        +--Clethrionomys_centralis
|                                           |  |     |  |     +--| (100)
|                                           |  |     |  |     |  |  +--Alticola_macrotis_DQ845189
|                                           |  |     |  |     |  +--| (100)
|                                           |  |     |  |     |     +--Alticola_macrotis_DQ845196
|                                           |  |     |  |  +--| (86)
|                                           |  |     |  |  |  +--Clethrionomys_gapperi
|                                           |  |     |  +--| (89)
|                                           |  |     |     +--Clethrionomys_rutilus
|                                           |  |  +--| (100)
|                                           |  |  |  |     +--Craseomys_andersoni
|                                           |  |  |  |  +--| (100)
|                                           |  |  |  |  |  +--Craseomys_smithii
|                                           |  |  |  +--| (100)
|                                           |  |  |     |  +--Craseomys_rex
|                                           |  |  |     +--| (100)
|                                           |  |  |        +--Craseomys_rufocanus
|                                           |  +--| (100)
|                                           |     |              +--Anteliomys_chinensis
|                                           |     |           +--| (98)
|                                           |     |           |  +--Anteliomys_olitor
|                                           |     |        +--| (98)
|                                           |     |        |  +--Anteliomys_proditor
|                                           |     |     +--| (100)
|                                           |     |     |  |  +--Anteliomys_custos
|                                           |     |     |  +--| (100)
|                                           |     |     |     +--Anteliomys_wardi
|                                           |     |  +--| (100)
|                                           |     |  |  |     +--Eothenomys_colurnus
|                                           |     |  |  |  +--| (100)
|                                           |     |  |  |  |  +--Eothenomys_melanogaster
|                                           |     |  |  +--| (100)
|                                           |     |  |     |        +--Eothenomys_eleusis
|                                           |     |  |     |     +--| (100)
|                                           |     |  |     |     |  +--Eothenomys_cachinus_AY426675
|                                           |     |  |     |  +--| (100)
|                                           |     |  |     |  |  +--Eothenomys_miletus_AY426683
|                                           |     |  |     +--| (100)
|                                           |     |  |        +--Eothenomys_fidelis_AY426680
|                                           |     +--| (100)
|                                           |        |  +--Caryomys_eva
|                                           |        +--| (100)
|                                           |           +--Caryomys_inez
|                                        +--| (97)
|                                        |  |                 +--Arborimus_albipes
|                                        |  |              +--| (100)
|                                        |  |              |  +--Arborimus_pomo
|                                        |  |           +--| (100)
|                                        |  |           |  +--Arborimus_longicaudus
|                                        |  |        +--| (100)
|                                        |  |        |  +--Phenacomys_intermedius
|                                        |  |     +--| (94)
|                                        |  |     |  |           +--Dicrostonyx_groenlandicus
|                                        |  |     |  |        +--| (100)
|                                        |  |     |  |        |  +--Dicrostonyx_richardsoni
|                                        |  |     |  |     +--| (99)
|                                        |  |     |  |     |  +--Dicrostonyx_hudsonius
|                                        |  |     |  +-----| (100)
|                                        |  |     |        +--Dicrostonyx_torquatus
|                                        |  |  +--| (98)
|                                        |  |  |  |              +--Lemmus_amurensis
|                                        |  |  |  |           +--| (98)
|                                        |  |  |  |           |  +--Lemmus_sibiricus
|                                        |  |  |  |        +--| (100)
|                                        |  |  |  |        |  +--Lemmus_lemmus
|                                        |  |  |  |     +--| (100)
|                                        |  |  |  |     |  +--Lemmus_trimucronatus
|                                        |  |  |  |  +--| (100)
|                                        |  |  |  |  |  +------Myopus_schisticolor
|                                        |  |  |  +--| (100)
|                                        |  |  |     +----Synaptomys_cooperi
|                                        |  +--| (98)
|                                        |     |  +----Neofiber_alleni
|                                        |     +--| (100)
|                                        |        +---Ondatra_zibethicus
|                           +------------| (100)
|                           |            +------Prometheomys_schaposchnikowi
|                     +-----| (100)
|                     |     |       +--------------Cricetus_cricetus
|                     |     +-------| (100)
|                     |             +--------------Mesocricetus_auratus
|         +-----------| (100)
|         |           +----------Neotoma_fuscipes
+---------| (100)
          +---------Apodemus_pallipes_E37_Supat_Maheen


Consensus tree in newick format: 

(Mus_musculus_AP02_Naran:0.0003531664,Mus_musculus_AP03_Naran:0.0000024334,((((((((((((((((((((((Alexandromys_evoronensis:0.0037560791,Alexandromys_mujanensis:0.0052958717)100:0.0108083453,Alexandromys_sachalinensis:0.0099331799)99:0.0166463960,(Alexandromys_fortis:0.0264373659,((Alexandromys_limnophilus:0.0336580711,(Alexandromys_middendorffi:0.0158174762,Alexandromys_mongolicus:0.0123771643)99:0.0045758534)83:0.0039400810,(Alexandromys_maximowiczii:0.0021926840,Alexandromys_shantaricus:0.0006903093)100:0.0154736854)89:0.0067184632)63:0.0029845153)99:0.0073891684,(Alexandromys_kikuchii:0.0281711133,Alexandromys_montebelli:0.0303999785)100:0.0040269665)95:0.0013337054,Alexandromys_oeconomus:0.0282554846)100:0.0208404091,(Neodon_clarkei:0.0421380891,(((Neodon_forresti:0.0313722198,Neodon_irene:0.0193432921)100:0.0164778698,(Neodon_fuscus:0.0351233624,Neodon_leucurus:0.0322283387)100:0.0055987591)96:0.0055507183,Neodon_sikimensis:0.0347673582)88:0.0015910479)100:0.0173279951)66:0.0016049792,((Lasiopodomys_brandtii:0.0280915832,Lasiopodomys_mandarinus:0.0374931921)100:0.0340280139,(Stenocranius_gregalis:0.0250655657,Stenocranius_raddei:0.0246058021)100:0.0395831715)98:0.0159414720)80:0.0041789933,((((((((Microtus_abbreviatus:0.0457712067,Microtus_umbrosus:0.0453334088)71:0.0045626416,Microtus_richardsoni:0.0430643874)55:0.0014282958,((((((Microtus_canicaudus:0.0135762354,Microtus_townsendii:0.0112228933)100:0.0139173162,((Microtus_drummondii:0.0015133255,Microtus_pennsylvanicus:0.0039085598)100:0.0189914217,Microtus_montanus:0.0108423946)100:0.0084368791)99:0.0108161861,Microtus_longicaudus:0.0342733954)90:0.0016776977,Microtus_oregoni:0.0689638348)90:0.0038770296,Microtus_xanthognathus:0.0429951716)81:0.0012330366,Microtus_chrotorrhinus:0.0475759334)61:0.0034528269)58:0.0014757939,((Microtus_californicus:0.0395067215,(Microtus_mexicanus:0.0015044087,Microtus_mogollonensis:0.0000026588)100:0.0342395346)97:0.0096001549,((Microtus_guatemalensis:0.0321812645,Microtus_oaxacensis:0.0354275054)93:0.0102954873,(Microtus_pinetorum:0.0224007425,Microtus_quasiater:0.0157792519)100:0.0232568593)92:0.0078349014)62:0.0030136237)87:0.0031517189,Microtus_cabrerae:0.0704693703)72:0.0041223710,((((((Microtus_anatolicus:0.0172697035,(Microtus_irani:0.0007836141,Microtus_schidlovskii:0.0000022928)100:0.0093381537)74:0.0011455529,Microtus_socialis:0.0098455009)74:0.0017441493,((Microtus_dogramacii:0.0084333158,Microtus_hartingi:0.0144880194)100:0.0040678740,(Microtus_guentheri:0.0099185701,Microtus_mustersi:0.0130851371)99:0.0018617946)100:0.0046116091)93:0.0057951802,Microtus_paradoxus:0.0132185630)100:0.0112817338,((((Microtus_arvalis:0.0079909180,Microtus_obscurus:0.0022767171)100:0.0043617161,Microtus_transcaspicus:0.0246748870)95:0.0059380158,((Microtus_kermanensis:0.0047024801,Microtus_mystacinus:0.0030823664)99:0.0059515389,Microtus_rossiaemeridionalis:0.0117018289)99:0.0071163568)95:0.0096530301,Microtus_ilaeus:0.0303108316)97:0.0078961595)99:0.0150595258,((((Microtus_brachycercus:0.0214770267,(Microtus_savii:0.0013751694,Microtus_schelkovnikovi:0.0030770963)100:0.0131005057)100:0.0037387719,Microtus_nebrodensis:0.0154783076)100:0.0144980700,(((Microtus_duodecimcostatus:0.0048579579,Microtus_lusitanicus:0.0086306252)100:0.0209844020,Microtus_pyrenaicus:0.0176763311)90:0.0042074485,((Microtus_felteni:0.0229603139,Microtus_tatricus:0.0222447847)84:0.0027071396,((Microtus_liechtensteini:0.0134415603,Microtus_multiplex:0.0170238961)100:0.0048734006,Microtus_thomasi:0.0251908137)95:0.0010132950)83:0.0028173527)88:0.0011437239)99:0.0072963401,((Microtus_daghestanicus:0.0208476655,Microtus_subterraneus:0.0229094159)77:0.0042203458,Microtus_majori:0.0330361225)99:0.0075527504)99:0.0125704781)97:0.0050713440)75:0.0017444059,(Microtus_agrestis:0.0066773268,Microtus_lavernedii:0.0100418533)100:0.0420713726)78:0.0030032068,(Microtus_afghanus:0.0314347548,(Microtus_bucharensis:0.0241298102,Microtus_yuldaschi:0.0119342890)100:0.0186894734)100:0.0206728259)98:0.0054955668)85:0.0037829090,Mictomicrotus_liangshanensis:0.0592090909)99:0.0029957073,(Proedromys_bedfordi:0.0695868876,Volemys_musseri:0.0484919306)99:0.0090315151)100:0.0082019500,((Chionomys_gud:0.0424116610,Chionomys_roberti:0.0337883187)100:0.0054660872,Chionomys_nivalis:0.0416065526)100:0.0241132684)100:0.0122882044,((Arvicola_amphibius:0.0192527842,Arvicola_sapidus:0.0173605157)100:0.0058517058,Arvicola_persicus:0.0302791007)100:0.0603215462)92:0.0040883180,Lemmiscus_curtatus:0.1002183579)78:0.0033571329,((Eolagurus_luteus:0.0248765062,Eolagurus_przewalskii:0.0360240739)100:0.0442144824,Lagurus_lagurus:0.0453694401)100:0.0505041591)78:0.0036048155,Dinaromys_bogdanovi:0.0586195044)91:0.0029270091,(((Bramus_fuscocapillus:0.0543951600,Bramus_lutescens:0.0763255137)100:0.0307738541,(Ellobius_talpinus:0.0185804819,Ellobius_tancrei:0.0175785525)100:0.0452610990)100:0.0251360308,(((Hyperacrius_sp1_KJ556725_Sari:0.0208453613,((((Hyperacrius_sp1_T01_Mushkpuri_Top:0.0009210592,(((Hyperacrius_sp1_T02_Mushkpuri_Top:0.0000027247,Hyperacrius_sp1_T04_Mushkpuri_Top:0.0000022928)99:0.0000027247,Hyperacrius_sp1_T05_Mushkpuri_Top:0.0000022928)95:0.0000027247,Hyperacrius_sp1_T03_Mushkpuri_Top:0.0000022928)96:0.0003354998)99:0.0006785609,Hyperacrius_sp1_T08_Yakhtangay:0.0000022928)96:0.0006175690,(Hyperacrius_sp1_T06_Yakhtangay:0.0003079531,Hyperacrius_sp1_T07_Yakhtangay:0.0006231861)88:0.0019388230)64:0.0005426805,(Hyperacrius_sp1_T20_Shogran:0.0006490093,(Hyperacrius_sp1_T27_Shogran:0.0000022928,Hyperacrius_sp1_T28_Shogran:0.0000022928)100:0.0003565023)89:0.0005427561)89:0.0082071680)100:0.0288443292,((((((Hyperacrius_sp2_T13_Kalam_Utror:0.0000022928,(Hyperacrius_sp2_T17_Kalam_Utror:0.0009165525,Hyperacrius_sp2_T18_Kalam_Utror:0.0008817368)99:0.0005907131)86:0.0000022928,Hyperacrius_sp2_T15_Kalam_Utror:0.0023854369)99:0.0014092587,Hyperacrius_sp2_T16_Kalam_Utror:0.0000027247)92:0.0003433951,Hyperacrius_sp2_T14_Kalam_Utror:0.0000027247)100:0.0441436863,(Hyperacrius_sp3_T37_Supat_Maheen:0.0024378539,Hyperacrius_sp3_T25_Siri_Paye_Meadows:0.0055241065)100:0.0266763283)99:0.0047858483,(Hyperacrius_sp4_E44_Morro_Valley:0.0000022928,(((Hyperacrius_sp4_T46_Morro_Valley:0.0000026686,Hyperacrius_sp4_T48_Morro_Valley:0.0000022928)100:0.0003413981,Hyperacrius_sp4_T49_Morro_Valley:0.0000022928)89:0.0000027247,Hyperacrius_sp4_T52_Morro_Valley:0.0000022928)99:0.0003626200)100:0.0408416363)96:0.0037271206)96:0.0036060135,((Hyperacrius_sp5_MT433094_Kashmir:0.0000022269,Hyperacrius_sp5_PX516309_Srinigar:0.0000022928)100:0.0038988401,Hyperacrius_sp5_PX516371_Srinigar:0.0075455873)100:0.0327492891)100:0.0317425630)57:0.0027947842)96:0.0082973009,((((((((Alticola_argentatus:0.0210042847,(((((Alticola_montosa_KJ556728:0.0012931267,(Alticola_montosa_T29_Naran_Soch_Valley:0.0003296779,Alticola_montosa_T30_Naran_Soch_Valley:0.0013279422)93:0.0000022928)97:0.0003237065,Alticola_montosa_T35_Supat_Maheen:0.0003345233)97:0.0009869954,Alticola_montosa_T39_Supat_Maheen:0.0000022928)69:0.0000022928,Alticola_montosa_T33_Supat_Maheen:0.0000022928)60:0.0000022928,((Alticola_montosa_T34_Supat_Maheen:0.0000022928,(Alticola_montosa_T38_Supat_Maheen:0.0000025219,Alticola_montosa_T42_Supat_Maheen:0.0000022928)57:0.0000025219)53:0.0000025219,Alticola_montosa_T36_Supat_Maheen:0.0003331128)55:0.0000025219)100:0.0155407803)97:0.0031294492,(Alticola_barakshin:0.0197519065,((((Alticola_olchonensis:0.0091992229,Alticola_tuvinicus:0.0093481883)99:0.0040401235,Alticola_semicanus:0.0092381708)93:0.0030229071,Alticola_strelzowi:0.0109591952)100:0.0128995065,(Alticola_stoliczkanus:0.0049141028,Alticola_stracheyi_KY968269:0.0143173356)100:0.0091470213)85:0.0013310003)100:0.0062113727)100:0.0108339775,((Alticola_lemminus:0.0010832304,Alticola_lemminus_AF119273:0.0011365497)100:0.0056080406,(Alticola_macrotis:0.0000021415,Alticola_lemminus_AY309411:0.0000022928)100:0.0056688319)100:0.0143291305)98:0.0052068165,Clethrionomys_glareolus:0.0238517128)81:0.0004679293,Clethrionomys_californicus:0.0265426222)84:0.0026558214,(((Clethrionomys_centralis:0.0089746163,(Alticola_macrotis_DQ845189:0.0007175882,Alticola_macrotis_DQ845196:0.0003748050)100:0.0113806960)100:0.0129375872,Clethrionomys_gapperi:0.0250095978)86:0.0049868272,Clethrionomys_rutilus:0.0215570569)89:0.0041995799)100:0.0123031511,((Craseomys_andersoni:0.0089792560,Craseomys_smithii:0.0068140436)100:0.0142784839,(Craseomys_rex:0.0200009737,Craseomys_rufocanus:0.0246105442)100:0.0034936658)100:0.0183907561)100:0.0160512706,(((((Anteliomys_chinensis:0.0181031068,Anteliomys_olitor:0.0218489533)98:0.0030525950,Anteliomys_proditor:0.0246658036)98:0.0097576739,(Anteliomys_custos:0.0135950933,Anteliomys_wardi:0.0204371609)100:0.0293051695)100:0.0107532330,((Eothenomys_colurnus:0.0063284542,Eothenomys_melanogaster:0.0026182739)100:0.0118094449,(((Eothenomys_eleusis:0.0065760021,Eothenomys_cachinus_AY426675:0.0064264969)100:0.0044812473,Eothenomys_miletus_AY426683:0.0075134937)100:0.0011183300,Eothenomys_fidelis_AY426680:0.0049280478)100:0.0109483977)100:0.0102226922)100:0.0087835667,(Caryomys_eva:0.0319497014,Caryomys_inez:0.0260359584)100:0.0128926041)100:0.0130262996)100:0.0250835906)98:0.0106671640,((((((Arborimus_albipes:0.0078173173,Arborimus_pomo:0.0011667342)100:0.0110434916,Arborimus_longicaudus:0.0179913205)100:0.0238561299,Phenacomys_intermedius:0.0366981609)100:0.0339283081,(((Dicrostonyx_groenlandicus:0.0051236071,Dicrostonyx_richardsoni:0.0053691811)100:0.0076316561,Dicrostonyx_hudsonius:0.0049913622)99:0.0092702369,Dicrostonyx_torquatus:0.0132657922)100:0.0663343689)94:0.0087425368,(((((Lemmus_amurensis:0.0106794481,Lemmus_sibiricus:0.0101203065)98:0.0037178131,Lemmus_lemmus:0.0063837037)100:0.0248212073,Lemmus_trimucronatus:0.0222944220)100:0.0192241718,Myopus_schisticolor:0.0726088403)100:0.0134371799,Synaptomys_cooperi:0.0564963723)100:0.0348144362)98:0.0049748918,(Neofiber_alleni:0.0604841032,Ondatra_zibethicus:0.0453086593)100:0.0351037356)98:0.0047392143)97:0.0149166598,Prometheomys_schaposchnikowi:0.0796938996)100:0.1407775656,(Cricetus_cricetus:0.1599613063,Mesocricetus_auratus:0.1525486518)100:0.0829404579)100:0.0642057531,Neotoma_fuscipes:0.1195012209)100:0.1234733290,Apodemus_pallipes_E37_Supat_Maheen:0.1041493241)100:0.1067500928);

ALISIM COMMAND
--------------
To simulate an alignment of the same length as the original alignment, using the tree and model parameters estimated from this analysis, you can use the following command:

--alisim simulated_MSA -t Analysis-05E-WS-MRK-cytb-nDNA.treefile -p Analysis-05E-WS-MRK-cytb-nDNA.best_model.nex

To mimic the alignment used to produce this analysis, i.e. simulate an alignment of the same length as the original alignment, using the tree and model parameters estimated from this analysis *and* copying the same gap positions as the original alignment, you can use the following command:

iqtree -s WS-MRK-5genes-194-tips.nex --alisim mimicked_MSA

To simulate any number of alignments in either of the two commandlines above, use the --num-alignments options, for example mimic 100 alignments you would use the command line:

iqtree -s WS-MRK-5genes-194-tips.nex --alisim mimicked_MSA --num-alignments 100

For more information on using AliSim, please visit: www.iqtree.org/doc/AliSim

TIME STAMP
----------

Date and time: Sun Aug  2 13:27:57 2026
Total CPU time used: 3824.232931 seconds (1h:3m:44s)
Total wall-clock time used: 2143.711994 seconds (0h:35m:43s)
```
